# Comparative metatranscriptomics of periodontitis supports a common polymicrobial shift in metabolic function and identifies novel putative disease-associated ncRNAs

**DOI:** 10.1101/847889

**Authors:** Nikhil Ram-Mohan, Michelle M. Meyer

**Affiliations:** Department of Biology, Boston College, 140 Commonwealth Ave. Chestnut Hill, MA 02467, USA

**Keywords:** periodontitis, oral microbiome, metatranscriptomics, non-coding RNA, riboswitch, antisense

## Abstract

Periodontitis is an inflammatory disease that deteriorates bone supporting teeth afflicting ∼743 million people worldwide. Bacterial communities associated with disease have been classified into red, orange, purple, blue, green, and yellow complexes based on their roles in the periodontal pocket. Previous metagenomic and metatranscriptomics analyses suggest a common shift in metabolic signatures in disease vs. healthy communities with up-regulated processes including pyruvate fermentation, histidine degradation, amino acid metabolism, TonB-dependent receptors. In this work, we examine existing metatranscriptome datasets to identify the commonly differentially expressed transcripts and potential underlying RNA regulatory mechanisms behind the metabolic shifts. Raw RNA-seq reads from three studies (including 49 healthy and 48 periodontitis samples) were assembled into transcripts de novo. Analyses revealed 859 differentially expressed (DE) transcripts, 675 more- and 174 less-expressed. Only ∼20% of the DE transcripts originate from the pathogenic red/orange complexes, and ∼50% originate from organisms unaffiliated with a complex. Comparison of expression profiles revealed variations among disease samples; while specific metabolic processes are commonly up-regulated, the underlying organisms are diverse both within and across disease associated communities. Surveying DE transcripts for known ncRNAs from the Rfam database identified a large number of tRNAs and tmRNAs as well as riboswitches (FMN, glycine, lysine, and SAM) in more prevalent transcripts and the cobalamin riboswitch in both more and less prevalent transcripts. In silico discovery identified many putative ncRNAs in DE transcripts. We report 15 such putative ncRNAs having promising covariation in the predicted secondary structure and interesting genomic context. Seven of these are antisense of ribosomal proteins that are novel and may involve maintaining ribosomal protein stoichiometry during the disease associated metabolic shift. Our findings describe the role of organisms previously unaffiliated with disease and identify the commonality in progression of disease across three metatranscriptomic studies. We find that although the communities are diverse between individuals, the switch in metabolic signatures characteristic of disease is typically achieved through the contributions of several community members. Furthermore, we identify many ncRNAs (both known and putative) which may facilitate the metabolic shifts associated with periodontitis.

## Supplementary material for "Comparative metatranscriptomics of periodontitis supports a common polymicrobial shift in metabolic function and identifies novel putative disease-associated ncRNAs": ncRNA-3.sto.txt

```
# STOCKHOLM 1.0
#=GF AU Infernal 1.1.1
NC_022878.1:255305-255433               ------------------..........---CGU.C.G.U.CAA.A.A.GA...............................................AAC.GCGACUUC--------------------.-------cgcaaauuguggaucgcuc.guaucaacgcagcggcucg...------UA.UGA.AUGG..cUUAA..G.C.UAC.....UCAA.AAUU--gaugca........................................cgguuu.GAAAUU.AGCUgAAAUCGACAUCAACCG
NZ_CP010064.1:7310-7438                 ------------------..........---CGU.C.G.U.CAG.A.A.AA...............................................AAC.GCGAUUU---------------------.-------ccguaaauuauggauugcacguaucaacgcugcagcucg...------UA.UGA.AUGG...AUUA..A.G.CUA.....UUCU.AAAUU-aaugca.......................................uggcuua.AAAGUG.GCUG.GUAUCGAAAUCAACCG
NC_016052.1:243654-243782               ------------------..........---CGU.C.G.U.CAG.A.A.AA...............................................AAC.GCGAUUUC--------------------.-------cguaaauuauggauugcgc.guauuaaugcagcagcucg...------UA.UGA.AUAA...UAUU..A.G.CUA.....UUCA.AAAUU-gaugca.......................................ugggcua.AAAGAA.GCUG.GCAUCGAUGUAAACCG
NZ_CP008816.1:2910568-2910696           ------------------..........---CGU.C.G.U.CAA.A.A.GA...............................................AAC.GUGACUUC--CGUAAA------------.-------uuauggauugcacgua.......ucaacgcggcagcucg...------UA.UGA.AUGG...CUUA..A.G.CUA.....UUCU.AAAU--uaaugc.......................................acgguuu.GAAAUUgGCAG.AGAUUGAUAUCAACCG
NC_008709.1:2699376-2699504             -GAUCGAUUU-CAACAGA..........AGCCUU.U.U.U.CAG.A.C.CA...............................................UUG.AUGAAACGGCUGUAAGAUA--GACCGCU.AAUACGA..........................................-GAUGCAG.CGUuAAUA...CG-C..G.U.GAU.....CCAU.AAUUGA....................................................cGGAAUA.CACG.UUUACGUUGACGACGG
NC_006512.1:1499835-1499963             -GAUCGAUUU-CAAUAGA..........UGCUUU.U.U.U.CAG.A.C.CA...............................................UUG.AUAAAGCGGCUGUAAGACA--GACCGUU.UUGACGA..........................................-GCCG-C-.AGC.AUUG...AUAC..GaA.CAA....uCCAC.AAUUGA....................................................cGGAAUU.GACG.UUUUUUGUUGCGACGG
NC_009901.1:2739738-2739866             -GGUCGAUUU-CGAUUGA..........UGCUUU.U.U.U.CAA.A.C.CA...............................................UUA.AUGAAACGGCUAUAAGAUA--GACCAUU.UUGACGA..........................................-GAU--GC.CGC.AUUG...AUAC..G.U.GCAa...uCCAU.AGUUGA....................................................cGGAAUU.GACG.UUUCUUUUGACGACGG
NC_015460.1:454210-454338               -GGUCGAUUU-CCACAGA..........AGCUUU.U.U.U.CAA.A.C.CG...............................................UUG.AUGAAACGGCUAUAUGAUA--AACCGUU.UUGACGA..........................................-G-CU-GC.CGC.AUUG...AUAC..G.U.GCAa...uCCAU.AAUUGA....................................................cGGAAUU.GACG.UUUACGUUGACGGCGG
NC_008345.1:2398626-2398754             -GAUCGAUUU-CAAUAGA..........CGCCUU.U.U.U.CAA.G.C.CG...............................................UUA.AUGAAACGGCUGUAAGACA--GACCAUU.UUGACGA..........................................GAC---GC.UGC.AUUA...AUAC..G.U.GCAa...uCCAU.AACUGA....................................................cGGAAUU.GACG.UUUUUUCUGACGACGG
NZ_CP016553.1:1531274-1531402           -GGUCGAUUU-CAACAGA..........GGCUUU.U.U.U.CAA.G.C.CA...............................................UUG.AUGAAUUUGCUGUAAGACA--AACCACU.UUGACGA..........................................-GCC--GC.CGC.GUUG...AUAC..G.AgCAA....uCCAU.AAUUGA....................................................cGGAAUU.GACG.UUUACGUUGGCGACGG
NZ_CP009454.1:2982979-2983107           -GGUCGAUUU-CAAUAGA..........GGCUUU.U.U.U.CAG.G.C.CA...............................................UUG.AUGAAACGGCUGUAAGAGA--UACCGUU.C------......................................u...-GACGGGC.CGC.AGCG...UUGA..U.A.CGCgcgauCCAC.AGCUGA....................................................cGGAACU.GACG.CUUACGUUGACGACGG
NC_009655.1:1608260-1608388             -GAUCGAUUU-CAACAGA..........CGCCUU.U.U.U.CAA.A.C.CG...............................................UUG.AUGAAUUUGCUGUAAGAUA--AACUGUU.UUGA---..........................................---CGUGC.CGC.AGCG...UUAA..U.A.CGGgcaauCCAU.AAUUGA....................................................cGGAAUU.GACG.UUUACGUUGACGACGG
NZ_CP015430.1:524858-524986             --GAUCAAUUUCAACAGA..........AGCUUU.U.U.U.CAA.G.C.CA...............................................UUG.AUAAAUUUACUGUAAGAUA----AGCCA.UUUUGAC..........................................-GUGCUGC.CGC.AUUA...AUAC..G.U.GCAa...uCCAU.AAUUGA....................................................cGGAAUU.GACG.UUUACGUUGACGACGG
NC_004547.2:2732629-2732757             -GGUCAAUUU-CAACAGA..........GGCUUU.U.U.U.CAG.G.C.CG...............................................UUG.AUGAAUUUGCUGUAAGACA----AGCCA.UUUUGAC..........................................GG-GCUGC.UGC.AUUG...AUAC..G.U.GCAa...uCCAC.AGCUGG....................................................cGGAAUU.GACG.UUUACGUUGACGACGG
NZ_CP011974.1:4262880-4263008           -GGUUAACUU--CGAUAC..........CAGCUA.G.U.U.UAAgA.C.CA...............................................UGC.AUUAAACGGCUGUAAGAAA--GACCGUU.UGUACGU..........................................-G-CA-GC.CGC.AUUG...AUAC..G.U.GUGa...uCCAU.AGUUUA....................................................cGGAAGU.CACG.UUUCUUUUGACGACGG
NZ_CP008876.1:2019656-2019784           -GGUUUACUU--CGAUAC..........CAGCAA.G.U.U.UAAgA.C.CG...............................................UGC.AUCAAACGGCUGUAAGAAA--GUUCGUU.CAUACGU..........................................-G-CA-GC.AGC.AUUG...AUAC..G.U.GCGa...uCCAA.AGUUUA....................................................cGGAAGU.CACG.UUUUUUCUGUCUGCGG
NC_014103.1:4574298-4574426             -GGUUAACUU--CAAUAC..........CUGCUA.A.U.U.UUA.A.A.CC..............................................gUGC.AUUAAACGGCUGUAAGAAA--GACCGUU.CAUACGA..........................................-G-CA-GC.UGC.AUUA...AUAC..G.U.GUAa...uCCAU.AAUUUA....................................................cGGAAGU.CACG.UUUUUUCUGACGACGG
NC_002570.2:3253102-3253230             ---GGUUCACGUUAAUUC..........CUGCAA.G.C.U.UUA.A.C.CC..............................................gUGC.AUUAAACGGCUGUAAGAAA--GACCGUU.CAAACGA..........................................-G-CA-GC.UGC.AUUG...AUAC..G.U.GUAa...uCCAC.AGCUUA....................................................cGGAAAU.CGCG.CUUUUUCUGACGACGA
NC_016779.1:4342187-4342316             -GGUUAACUU--CGAUGC..........CAGCAU.U.UuU.AAG.A.C.CG...............................................UGC.AUUAAGCGGCUGUAAGAAA--GACCAUU.CAUACGA..........................................-GCUGGUG.-GC.GUUG...AUAC..G.U.GUAa...uCCAU.AAUUUA....................................................cGGAAGU.CACG.UUUCUUUUGACGGCGG
NZ_CP012024.1:2473023-2473151           -GGUUUACUU--CAAUGC..........CGGCAA.G.U.U.UUA.AgC.CA...............................................UGC.AUUAAACGGCUGUAAGAAA--GUCCGUU.CAAUCUU..........................................-G-CAGC-.AGC.GUUG...AUAC..G.C.GUAa...uCCAU.AGCUUA....................................................cGGAAGU.CGCG.UUUUCUUUGACGACGA
NC_021171.1:3691873-3692001             -GGUUCACUU--CGAUAC..........CAGCAA.G.C.U.UUA.A.AcCA...............................................UGC.AUUAAACGGCUAUAAGAAA--GACCAUU.UAUGCGU..........................................-GCU--GC.UGC.AUUG...AUACgaG.U.GAU.....CCAU.AAUUUG....................................................cGGAAGU.CGCG.UUUCUUUUGGCGACGA
NZ_CP014609.1:2490159-2490287           -GGUUAACUU--CGAUAC..........CUGCUA.C.U.U.UUA.A.GcCG...............................................UGC.AUUAAACGAGAGUAAGAUA--AACCGUU.CAU-GCG..........................................AG-CA-GC.UGC.AUUG...AUACgaG.U.GAU.....CCAU.AAUUUA....................................................cGGAAAU.CACG.UUUCUUUUGACGACGG
NZ_CP015506.1:4389986-4390114           -GGUUAACUU--CGAUGC..........CAGCAA.G.C.U.UUA.A.AcCA...............................................UGC.AUUAAACGGCUGUAAGAAA--GACCGUU.CAU-GCG..........................................AG-CU-GC.UGC.GUUG...AUGC..G.A.GUAa...cCCAA.AGUUUG....................................................cGGAAGU.CGCG.CUUUUUCUGGCGACGG
NZ_AP013294.1:3251079-3251207           -GGUUAACUU-CGAUGCC..........AGCCAC.U.U.U.CAA.G.C.CG...............................................UGC.AUCAAUGUGCUGUAAGAAA--GGCCGUU.GAUGCGC..........................................-G-CA-GC.UGC.GUUG...AUAC..G.U.GUGa...uCCAU.AGUUUA....................................................cGGAAGU.CGCG.UUUCCGUUGACGGCGG
NC_015930.1:1476440-1476568             -GGUUGAUUU-CGAUUUC..........AGCCAA.U.U.U.CAA.A.C.CG...............................................UGC.AUCAUUUUGCUGUAUGAAA--GUCCAUU.CAUACGA..........................................-GC-A-GC.UGC.AUUG...AUAC..G.U.GCAa...uCCAC.AAUUUA....................................................cGGAAGU.CGCG.UUUCUUUUGACGACGG
NC_006448.1:996181-996309               -GGUUAACUU-CAAUUUC..........AGCCAA.U.U.U.CAA.A.C.CG...............................................UGC.AUCAAUUGUGAGUAUGACA--AACCGUU.CAAACGA..........................................-G-CU-GC.CGC.AUUG...AUAC..G.U.GUGa...uCCAA.AGUUUA....................................................cGGAAAU.CACG.UUUCUUUUGACGACGG
NC_022236.1:1049347-1049475             -GGUUUACUU-CGAUUUC..........AGCCAA.U.U.U.CAA.A.C.CA...............................................UGC.AUCAAUUGUGAAUAUGAAA--GUCCGUU.GAGACGA..........................................-G-CU-GC.CGC.AUUG...AUAC..G.U.GUAa...uCCAC.AAUUUA....................................................cGGAAAU.CGCG.UUUCUUUUGACGACGG
NC_013928.1:1370953-1371081             -GAUUCACUU-CGACUUC..........AGCCAA.C.U.U.CAA.A.C.CA...............................................UGC.AUUAAUUGUGAAUAUGACA--AUCCAUU.CAUACGU..........................................-GCU--GC.UGC.AUUG...AUAC..G.U.GUAa...uCCAU.AAUUUA....................................................cGGAAAU.CACG.CUUUCUUUGACGACGG
NC_012470.1:1218701-1218829             -GGUUAACUU--CGAUUU..........CAGCAA.GcU.U.UAG.G.C.CA...............................................UGC.AUCAAUUGUGAAUAUGACAAGC--CAUU.CAUACGA..........................................-GCA--GC.UGC.AUUG...AUAC..G.U.GUGa...uCCAU.AGCUUA....................................................cGGAAGU.CACG.UUUUUUCUGACGACGG
NZ_CP010783.1:1169285-1169413           -GGUUUACUU--CAAUUU..........CAGCAA.G.UuU.CAA.A.C.CA...............................................UGC.AUCAAUUGUGAAUAUGAUA--AACCAUU.CAUACGA..........................................-GCA--GC.UGC.GUUG...AUAC..G.U.GUAa...uCCAC.AAUUUA....................................................cGGAAGU.CACG.UUUCUUUUGACGACGG
NZ_CP007208.1:1205633-1205761           --GGUUAAUGUCGAUUUC..........AGCUUU.U.U.U.CAA.A.C.CG...............................................UUC.AUAAGUCUUGAAUAACUCAUGUCGUGUU.GAC---G..........................................AG-CU-GC.UGC.AUUG...AUAC..G.U.GUAa...uCCAU.AAUUUA....................................................cGGAAAU.CACG.UUUUCUUUGACGACGG
NZ_CP014023.1:689726-689854             --GGUUAAUAUCGAUGUC..........AGCUUU.U.U.U.UAA.G.C.CA...............................................UUC.AUCAAACGAGAAUAACUCAUGUCAUGUU.GAC----g.....................................u...-G-CU-GC.AGC.AUUG...AUAC..G.U.GUGa...uCCAU.AAUUUA....................................................cGGAAAU.CACG.UUUACGUUGACGACGG
NC_004461.1:1383735-1383863             --GAUUGAUAUCAAUCUC..........AGCUUU.U.U.U.CAA.G.C.CG...............................................UUC.AUUAAACGUGAGUAGCUAAUGUCAUGUU.GAC--GU..........................................-G-CA-GC.CGC.AUUA...AUAC..G.U.GUAa...uCCAU.AAUUUA....................................................cGGAAAU.CACG.UUUGCGUUGACGACGG
NC_016941.1:1664850-1664978             -GGUUGAUAU-CGAUACC..........AGCUUU.U.U.U.CAA.A.C.CG...............................................UUC.AUUAAACGAGAGUAGCUCAUUUCAUGUU.GAC---G..........................................AG-CU-GC.UGC.AUUG...AUAC..G.U.GUAa...uCCAU.AAUUUA....................................................cGGAAGU.CACG.UUUACGUUGACGACGG
NZ_CP013114.1:1549717-1549845           -GGUUAACAU-CGAUUCC..........AGCUUU.U.U.U.UAA.A.C.CG...............................................UUC.AUUAAUCUUGAAUAGCUCAUGUCAUGUU.GACGUGC..........................................AG-C--UC.--C.AUUA...AUAC..G.U.GUAa...uCCAU.AAUCUA....................................................cGGAAAU.CACG.UUUUCUUUGACGACGG
NC_012121.1:1292925-1293053             -GGUUGAUAU-CGAUAUC..........AGCUUG.U.U.U.CAA.G.C.CG...............................................UUC.AUCAAUUUAGAGUAGCUCA--UACCGUG.GUUGCGA..........................................-G-CU-GC.UGC.AUUG...AUAC..G.U.GUAa...uCCAU.AAUUUA....................................................cGGAAAU.CACG.UUUUCUUUGACGACGG
NZ_CP012646.1:1461062-1461190           -GGUUAACUU-CGAUCUC..........AGCCAA.U.U.U.CAA.A.C.CA...............................................UGC.AUCAAUUGUGAGUAUGAAA--GUCCGUU.CAUACGA..........................................-GCUGCCG.CGU.UGAU...ACGA..G.U.GAU.....CCAC.AAUUUG....................................................cGGAAGU.CACG.UUUUUUCUGACGACGG
NZ_CP012366.1:1113383-1113511           -GGUUGAUGU-CGAUUUC..........AGCUAA.U.U.U.CAA.A.C.CA...............................................UGC.AUCAAUUUUGAGUAGCUCA--AGCCAUU.CAUACGA..........................................-GCUGCUG.CGU.UGAU...ACGA..G.C.GAU.....CCAC.AAUUUA....................................................cGGAAGU.CGCG.UUUCUUUUGACGACGA
NC_009332.1:1186869-1186997             -GGUUUACUU--CGAUUU..........CAGCAA.G.UuU.CAA.A.C.CG...............................................UGC.AUCAAUUGUGAGUAUGAUA--AACCGUU.CAUACGA..........................................-GCAGCCG.CGU.UGAU...ACGA..G.U.GAU.....CCAU.AGUUUA....................................................cGGAAAU.CACG.UUUUUUCUGACGGCGG
NZ_LT603683.1:3294464-3294592           -GGUUUACUU--CGAUGC..........CGGAAA.G.UuU.CAG.A.C.CG...............................................UGC.AUUAAACGGCUGUAAGAAA--GGCCGUU.CAUACGA..........................................-GCUGCGG.CAU.UGAU...ACGA..G.U.GAU.....CCAC.AGUUUG....................................................cGGAAGU.CGCG.UUUUUUCUGACGACGG
NZ_CP016543.1:2052942-2053072           -GCGGUUGAUGUCGAUGC..........CUGCAA.C.U.U.UUA.AuC.CG...............................................UGC.AUUAAACGGCUGUAUGAAA--UUUCGUU.CAUACGA..........................................-G-CU-GC.UGC.GUUG...AUAC..G.U.GUGa...uCCAA.AGUCUA....................................................cGGAAAU.CACG.UUUUUUGUUACGACGG
NC_012673.1:599220-599348               ---GGUUGAUGUCGAUUC..........CUGCAA.GcU.U.GAG.G.C.CG...............................................UGC.AUCAUACGGCUGUAUGAGA--GACCGUU.UGUACGU..........................................-G-CU-GC.CGC.AUUG...AUAC..G.U.GUGa...uCCAA.AGACGA....................................................cGGAAAU.CACG.UUUCUUCUGACGACGG
NZ_CP014140.1:2943877-2944005           -GAUUGACUU-CCAGUCC..........CGCCUC.U.U.U.CAG.A.C.CA...............................................UGC.AUAAAACGGCUAUAGGACA--AACCAUU.CAUACGA..........................................-GCU--GC.CGC.AUUA...AUAC..G.A.GUAa...uCCAC.AGUUUA....................................................cGGAAGU.CACG.CUUACGUUGACGGCGA
NZ_CM001792.1:2169910-2170038           -GGUUAAUAU--CAAUUC..........CAGCAA.C.U.U.UUAaU.C.CG...............................................UGC.AUUAAUUUGCUGUAAGAAAUAUCAUGC-.-AUACGA..........................................-G-CA-GC.AGC.GUUA...AUAC..G.U.GUAa...uCCAU.AAUUUA....................................................cGGAAGU.CGCG.UUUUUUCUGUCUGCGG
NZ_CP009575.1:1973705-1973833           -GGUUAAUGU--CAAUUC..........CAGCUA.A.U.U.UUA.A.GcCG...............................................UGC.AUUAAUUUGCUGUAUGAAAGAUCUUGC-.-AUACGA..........................................-G-CA-GC.CGC.AUUG...AUAC..G.U.GCAa...uCCAU.AAUCUA....................................................cGGAAGU.CACG.UUUCUUUUGACGACGA
NC_014925.1:1483086-1483214             ---GGUUAACGUCGAUAC..........CCGCUU.G.U.UuUAA.A.C.CG...............................................UUC.AUUAAACGAGAGUAACUCAUGUCGUGUU.GAC--GU..........................................-G-CA-GC.CGC.AUUG...AUAC..G.U.GUAa...uCCAU.AAUUUA....................................................cGGAAAU.CACG.UUUUCUUUGACGACGG
NC_014829.1:3406978-3407106             -GGUUCAUUU-CAAUACC..........AGACUG.C.U.U.UAA.A.C.CA...............................................UGC.AUGAAACGAUUAUAAGAUA--AUCCGUU.AAUACGU..........................................-G-CA-GC.AGC.GUUA...AUAC..G.U.GUAa...uCCAA.AGUUUA....................................................cGGAAAU.CACG.CUUUUUCUGUCUACGG
NZ_CM002692.1:2750814-2750942           -GGUUUACUU-CUACACC..........CGCUAA.U.U.U.CAA.A.C.CG...............................................UGC.AUAAAGCGGCUGUAGGAAA--GGCCGUG.GAUACGU..........................................-GCCGCUG.CGU.--UG...AUGC..G.C.GUAa...uCCAA.AGUUUG....................................................cGGAAAU.CGCG.UUUCCGUUGACGACGG
NC_015634.1:1974521-1974649             -GGUUCACUU-CAAUGCC..........GGCCUG.U.U.U.CAA.A.C.CG...............................................UGC.AUCAAACGGCUGUAGGAAA--GGCCGUU.GAUUCUU..........................................-GCCGCAG.CGU.--UA...AUAC..G.G.GUAa...uCCAC.AGUUUG....................................................cGGAAAU.CGCG.UUUUUUCUGGCGACGG
NZ_CP012712.1:3658931-3659059           -GGUUUACUU-CUACUCC..........UGCCAG.U.U.U.UAA.A.C.CG...............................................UGC.AUAAAACGGCUGUAUGAAA--GACCGUG.CGU-GCG..........................................UG-CU-GC.CGC.GUUA...AUGC..G.C.GUAa...uCCAA.AGCUUG....................................................cGGAAAU.CACG.CUUCCGUUGACGGCGG
NC_009328.1:2748561-2748689             -GGUUUACUU-CUACACC..........GGCCAG.U.U.U.CAA.G.C.CG...............................................UGC.AUGAGGCGGCUGUAGGACA--AGCCGUU.UUG-GCG..........................................AG-CU-GC.CGC.GUUGa.uACGC..G.C.GAU.....CCAU.AAUUUA....................................................cGGAAAU.CGCG.CUUCCGUUGACGACGG
NC_022080.4:2628166-2628294             -GGUUCACUU-CAACGCC..........GGCCUG.U.U.U.CAA.A.C.CG...............................................UGC.AUCAAACGGCUGUACGACA--AGCCGUU.UUGGCGG..........................................-GCC--GC.CGC.AUUG...AUGCggG.C.GAU.....CCAC.AAUUUG....................................................cGGAAAU.CGCG.CUUCCGUUGACGACGG
NZ_CP011058.1:530353-530481             -GGUUCACUU--CAACGC..........CGGCUUgU.U.U.CAA.G.C.CG...............................................AAC.AUGAACUUGCUGUAGGACA--GGCCGUU.UUGACGG..........................................-G-CA-GC.CGC.GUUG...AUGCgaA.C.GAU.....CCAC.AAUUUG....................................................cGGAAAU.CGCG.CUUCCGUUGACGACGG
NZ_CP009364.1:1518500-1518628           -GGUCGAUUU-CAACAGA..........AGCCUU.U.U.U.CAG.A.C.CA...............................................UUG.AUGAAACGGCUGUAAGACAGACCAUUCU.GACGUGC..........................................AGC---UG.CGU.--UG...AUAC..G.U.GCAa...uCCAC.AAUUGA....................................................cGGAAUU.GACG.CUUCCGUUGACGGCGG
NZ_CP013138.1:2234338-2234466           -GAUCGAUUU-CUACAGA..........AGUCUU.U.U.U.AAG.A.C.CA...............................................UUG.AUAAAACGGCUGUAAGACAGACCAUUUU.GACGUGA..........................................AGC---AG.CAU.UGAU...ACGU..G.C.AAU.....CCAU.AAUUGA....................................................cGGAAAG.UACG.UUUCUUCGCACGACGG
NC_007520.2:1818318-1818446             -GAUCCACUU--CAACAC..........CGGCUU.U.G.U.UCA.A.A.CC...............................................AGAaAUGAAACGGCUAUAUGUCA--UACCAUU.UAGACGU..........................................-GCU--GC.CGC.AUUA...AUAC..G.U.GCAa...uCCAU.AGACGA....................................................cGGAAUU.GACG.UUUUUUGUUACGACGG
NC_016612.1:4936760-4936888             -GGUCGAUUU-CAACAGA..........GGCUUU.U.U.U.CAG.G.C.CG...............................................UUG.AUGAAUUUGCUGUAAGAAA--UACCGUU.CUGACGU..........................................-GCUGCUG.CGU.UGAU...ACGC..G.C.AAU.....CCAC.AGUUGA....................................................cGGAACU.GACG.CUUUUUCUGACGACGG
NZ_CP015347.1:2222010-2222138           -GGUCGAUUU--CAAUAG..........AUGCUU.U.U.C.UUA.A.U.CC...............................................AUUgAUGAAACGGCUGUAAGACA--UGCCGUU.CUGACGA..........................................-GCUGCUG.CGU.UGAU...ACGC..G.C.AAU.....CCAC.AGCUGA....................................................cGGAACU.GACG.UUUUUUCUGACGACGG
NC_013446.2:3443320-3443448             -GGUCGAUUU-CGAUGGC..........AGCCUU.C.U.U.CAG.G.C.CG...............................................UUG.GCGAAUUGGCUGUAAGUCAGACCCAGUU.CACGUGC..........................................AG-C--AG.CGU.UGAU...ACGA..G.C.GAU.....CCAC.AGCUGA....................................................cGGAACA.CGCG.CUUCUUGGUACGACGG
NZ_CP011834.1:2077570-2077698           -GGUCGAUUU-CAAUGGC..........AGCCUU.U.U.U.CAG.G.C.CA...............................................UUU.GCGAAUUGGCUGUAUGUCA--GACCGCA.UUCACGG..........................................-GCCGCUG.CGU.UGAU...ACGC..G.C.GAU.....CCAC.AACUGA....................................................cGGAACA.CACG.UUUCUUGGCACGACGG
NZ_CP014222.1:2880615-2880743           -GGUCAACUU-CAAUACC..........UGCCUU.C.U.U.CAG.A.C.CG...............................................UUC.AUGAAACGGCUGUAGGCCAGACCGCACU.CACGGGA..........................................AGC---GG.CGU.UAAU...ACGC..G.C.AAU.....CCAU.AGGCGA....................................................cGGAACU.GACG.CUUCUUCUGACGACGG
NZ_CM002135.1:1218169-1218297           -GGUUUACUU--CAACGC..........CUGCUU.U.A.G.CUA.A.A.CC...............................................AGCgAUGAAACGACUGUAAGUU--GUACCGUU.GAU-GCG..........................................AGCCGCUG.CGU.UGAU...ACGA..G.C.GAU.....CCAC.AAUUGA....................................................cGGAAUU.CGCG.UUUUUUCGCACGACGG
NC_022524.1:3579116-3579244             -GGUUCACUU--CGAUG-cc.....ugcAACCUU.A.-.-.-AG.G.C.CA...............................................UGC.AUCAAACGGCUGUAAGAAA--GACCGUU.CAUGCGG..........................................-G-CA-GC.CGC.AUUGa.uACGA..G.U.GAU.....CCAU.AGUUUA....................................................cGGAAGU.CGCG.CUUUUUCUGGCGACGG
NZ_CP013652.1:3718708-3718836           -GGUUAACUU--CUACGC..........CGGCCA.GcU.U.CAG.A.C.CA...............................................UGC.AUCAGCUUGCUGUAGGACA--AACCGUU.UUGACGG..........................................-GCAGCCG.CGUuAAUA...CG-C..A.C.GAU.....CCAC.AGCUUG....................................................cGGAAAU.CGCG.UUUCUUUUGACGGCGG
NZ_CP009416.1:2209955-2210083           -GGUUUACUU-CGA----uac...ccgcAAGCUU.A.A.G.---.U.C.CG...............................................UGC.AUUAGACGGCUGUAAGAAA--GGCCGUU.UGUACGA..........................................-GCAGCUG.CGU.UGAU...ACGU..G.U.AAU.....CCAU.AGCUUA....................................................cGGAAGU.CACG.CUUCUUCUGACGACGG
NC_016784.1:2804336-2804464             -GGUUUACUU-CG-----augc..cugaAAGCUU.A.A.-.--G.A.C.CG...............................................UGC.AUUAAACGGCUGUAAGAAA--GACCGUU.CAUACGU..........................................-GCAGCAG.CGUuAAUA...CG-A..G.U.GAU.....CCAA.AGCUUA....................................................cGGAAAU.CACG.UUUUUUCUGACGGCGG
NZ_CP010075.1:2539155-2539283           -GGUUUACUU-C------gauaccagaaAGCUUU.A.A.G.CCA.-.-.--...............................................UGC.AUUAAACGGCUGUAAGAAA--GACCGUU.CAUACGA..........................................-GCUGCAG.CGU.UGAU...ACGA..G.U.GAU.....CCAU.AGUUUA....................................................cGGAAGU.CACG.UUUUUUCUGACGACGG
NZ_CP016028.1:1387675-1387793           -----GAUUU--CAGCGA..........-CUCUU.A.A.A.CCG.-.-.--...............................................UGC.AUUAAUUGGCUGUAUGAGA--UGUUGUU.CAUACGA..........................................-G-CA-GC.AGC.AUUG...AUAC..G.A.GCAa...uCCAU.AACUUA....................................................cGGAAGU.CACG.UUUACGUUGACGACGA
NC_013791.2:2922227-2922355             -GGUUUACGU--------ugauuucagcAAGCUU.A.-.-.-AG.U.C.CG...............................................UGC.AUUAAACGGCUGUAUGAAA--GACCAUU.CAUACGA..........................................-GCA--GC.UGC.GUUG...AUAC..G.U.GUAa...uCCAA.AGUUUA....................................................cGGAAAU.CACG.UUUCUUUUGACGACGA
NZ_CP012600.1:2094352-2094480           -GGUUCACUU-CGAUUU-ca.....gcaAGCUUU.A.A.G.CC-.-.-.-A...............................................UGC.AUUAAACGGCUGUAAGAAA--GACCGUU.CAUUCGC..........................................-G-CU-GC.UGC.AUUA...AUACgaG.U.GAU.....CCAA.AGCUUA....................................................cGGAAAU.CGCG.UUUUUUCUGACGGCGA
NZ_CP012152.1:2200842-2200970           -GGUUUACUU--CGAUU-ccu....gcaAGCUUU.A.A.U.CCG.-.-.--...............................................UGC.AUUAAACGGCUGUAAGAAA--GACCGUU.CAU----..........................................-G-CGCGC.UGC.AGCGuuaAUGC..G.C.GUAa...uCCAA.AGUUUG....................................................cGGAAGU.CGCG.UUUGCGUUGGCGACGA
NZ_CM001373.1:3165561-3165683           ---------GGUCAAUUG..........AUGCUU.U.U.U.UCA.A.C.CC...............................................AUCaAUCAAGCGACUGUAUGAUA--AACCGCA.CUCACGA..........................................-G-CU-UG.CGC.AUUA...AUAC..G.U.GUAa...uCCAU.AAUGCA....................................................cGGAAUU.GACG.UUUUUUCUGGCGUCGG
NZ_CP004006.1:2478008-2478131           ------AGUU-CAAUGGC..........AGCUUU.U.U.U.CAA.A.C.CA...............................................UUC.AUCAAACGACUGUAUGAAA--GUCCACA.CUCACGA..........................................-GCUUGUG.C--.AUUA...AUCC..U.U.GUAa...uCCAU.AACGCA....................................................cGGAAUU.GACG.UUUUCUUUGUCGACGA
NC_023134.1:3617262-3617390             -GGUUUACUU-CAAUACC..........UGCCAG.C.U.U.CAG.G.C.CA...............................................UGC.AUCAUUUUGCUGUAAGAAA--UACCGUU.CAU-GCG..........................................AG-CGGCAgCAUuAAUG...CG-A..G.U.GAU.....CCAC.AGUUUG....................................................cGGAAAU.CACG.UUUCCGUUGACGACGG
NZ_CP014159.1:295858-295986             --GGUUAAUAUCAAUAUU..........GGCUUG.A.U.G.UAA.A.C.CA...............................................UUC.AUUAAACGGCUGUAGCUCA--AUCCGUU.CACACGA..........................................-G-CUGC-.AGC.AUUG...AUAC..G.U.GUGa...uCCAU.AAACGA....................................................cGGAAGU.CACG.UUUUCUCUUCCGACGA
NC_015496.1:2379985-2380107             -GCUCGAUUC-----CAU..........UUGCUU.U.U.A.CUU.U.C.CC...............................................--C.AUAAACUGAGAAUAAGACA--UACCGUG.CAUACGA..........................................-G-CA-CC.CGC.AUUA...AUAC..G.A.GUAa...uCCAU.AAUGAA....................................................cGGAAAU.UUCU.UUUAUUCUGACGACGG
NC_007298.1:2871599-2871727             -GGUCAACUU-CGAUAUU..........GGCCUU.C.U.U.CAG.A.C.CG...............................................UUC.AUGAAGGUGCUGUACUUCAUGCCCAGCU.CAC---G..........................................AG-CUGCG.-GC.AUUGa.uACGG..G.C.GAU.....CCAC.AAGGAA....................................................cGGAACU.GGCG.CUUGCGUUGACGACGG
NC_017964.1:2195419-2195547             -GGUCCAGUU-CAAUAGC..........GGCCUU.U.U.U.CAG.U.C.CG...............................................-GCgAUAAAUACACUGUAGGUCA--UGCCGUU.UUCACG-..........................................-GACU-GC.CGC.GUUG...AUACgcG.U.AAU.....CCAA.AGAGCA....................................................cGGAAUG.UACG.UUUCUUAUUGCGACGG
NC_010531.1:877165-877293               -GGUCGAGUU-CGAUCGC..........AACCUU.C.U.U.CAU.A.C.CA...............................................UUC.AUGAAUACGCUAUAGGUCACGUCAUGCU.GAC--GA..........................................--ACU-GC.CGC.GUUG...AUAC..G.A.GCAa...uCCAC.AAAGCA....................................................cGGAAUA.CACG.UUUCUUGUUGCGACGG
NC_015497.1:2991366-2991494             -GAUCGAUUU-CAACAGA..........UGCCUU.C.U.U.AAG.A.C.CG...............................................UUA.AUGAAACGGCUGUAAGACAUA-------.-------ccauuu...........................ugacgc...------GC.CGC.AGCAuugAUAC..G.U.GCAa...uCCAC.AAUUGA....................................................cGGAAUU.GACG.UUUCUUCUGACGACGG
NZ_LN794158.1:1123055-1123183           -GAUCCACUU-CAAUCGC..........GGCUUU.C.U.U.CAA.A.C.CA...............................................UUC.AUGAAACGGCUAUAAGUCAAAC------.-------cacauuca.......................cgugaacc...------AG.CGUuAAUA...CG-C..G.C.GAU.....CCAC.AAUGUA....................................................cGGAAUU.GACG.UUUCUUUUGACGACGG
NC_017668.1:2697983-2698111             -GGUUUACUU-CAAC---acc....agcAAGCUU.U.A.A.CCC.-.-.--.............................................g.UGC.AUAAGACGGCUGUAAGAAAUGU------.-------cauuugu.........................acgugcu...------GC.CGC.GUUA...AUAC..G.U.GCGa...uCCAA.AGUCUG....................................................cGGAAAU.CACG.UUUUUUCUGACGACGG
NZ_CP010783.1:1153034-1153157           -GCCAUAUUCACCACUAC..........CAGCAU.G.A.C.CUG.U.C.AG...............................................UUC.UGCACUGAGCAAAGCCCCAUCCUU----.-------gugucg...........................uguaaa...-----AAU.UGC.----...UUUA..A.U.CAU.....CUAG.AAAUUA.....................................................AGCGUU.GAUU.GCGUUGAUGACAACUU
NZ_CP013237.1:813376-813500             -GCCGUACUCACCAGAUC..........CAGCAU.G.A.C.CAG.U.C.AG...............................................CUC.AACGCUUUCCAGUAUGCCC-UUACGGCG.AAU-AAA..........................................UG-UUGCU.UGA.AUCA..uAUCA..G.U.UUA....uCU--.----UA.....................................................AGCGUU.GAUA.GCUUUGAUAACAACUU
NC_016826.1:1181173-1181298             -GCCAUAUUCACCACUAC..........CAGCGU.G.A.C.CAG.U.C.AG...............................................UUC.AACACUUUC-UAAGUGACCUUUGCGGCG.AAUAAAA..........................................-G-UUGCU.UGA.AUCA...UG-A..G.A.AUG.....CU--.AAAUUA.....................................................AGCGUU.GAUA.GCGUUGAUAACAACUU
NC_022246.1:928655-928787               -GCCGUAUUCGCCACUUU..........CGGCGU.G.U.C.CAG.U.A.AU...............................................UUC.UGCACUCCUCAGCUCACCAUCUUCGGCU.CGUUCAA..........................................AGACUGCU.UGU.AUCA...UGUG..C.U.CUC.....CUUAaAAAUUA.....................................................AGCAUU.GAUU.GCAUUGAUGACAACCU
NZ_CP012648.1:2082490-2082621           -GCCGUAUUCGCCGCUUC..........CGGCGU.G.U.C.CAG.U.A.AU...............................................CUC.UGCACAUCUCAGUUCGCCAUCCUCAGCU.CUCUCAA..........................................AGACUGCG.UGU.AUCA...UGUG..U.U.CUC.....CUGA.AAAUUA.....................................................AGCGUU.GAUC.GCGUUGAUGACAACCU
NZ_CP013145.1:1816904-1817032           ------------------..........CGUCGU.C.A.A.CGU.A.A.AC...............................................GUCaAU--UCCGUCAACUUUGGAUCGCUCGUA.UUAACGC..........................................AG-CAGCU.CGU.AUAA...-AUG..G.U.UUA.....UCUU.------acagcaaauucauuaaugg..............ucuuaaaaaggcuacuauu.GAAAUU.GAUC.G---------------
NC_009253.1:1755586-1755714             ------------------..........---CGU.C.G.U.CAG.A.A.GA...............................................AAC.GUGAU--UUCCGUAAGCUUUGGAUUGCU.CGU----auua...............................acgc...AGCCA-CU.CGC.AUGA...ACGG..G.U.UGU....cCUAC.A-----gccguuuuaucaacggu..................cugaaaaaagcuggugu.AGAGGU.AAAC.CG--------------
NC_018065.1:1328561-1328689             ------------------..........---CGU.C.G.U.CAA.A.A.GA...............................................AAC.GUGAUU--UCCGUAAAUUAUGGAUCACUcGUAUC--a.....................................augcAGCUG-CU.CGC.AUGA...A-CG..G.U.UUA.....UCUU.A-----cucucguuuaaugcacgg...............cuuaaaaguagcagguauc.GAAGUU.AACC.G---------------
NZ_LN774769.1:923508-923636             ------------------..........---CGU.C.G.U.CAA.A.A.GA...............................................AAC.GUGACUU--CCGUAAAUUAUGGAUUGCAcGUAUCA-au..................................gca...-G-CAGCG.CGU.AUCA...A-CG..G.U.UUG.....UCAU.A-----uucuaaaaugaugcacgg...............uuugaaauuagcugagauc.GAAGUU.AACC.G---------------
NC_022606.1:679200-679328               ------------------..........---CGU.C.G.U.CAA.A.A.GA...............................................AAC.GUGAUU--UCCGUAAAUUAUGGAUCGCU.C------guauu.............................aaugc...AG-CUGCU.CGU.U---...----..-.-.---.....----.------ugaacaacaugagcuacagcacuuuaaugcauggucuuaaauuagcuggaau.-----U.GAAG.UUAACCG---------
NZ_CP009888.1:2174697-2174825           ------------------..........---CGU.-.-.-.---.-.-.--cgcgcuaagaaacguacuuuccgucaauuauggauugcacguauca.---.---ACGCGGCUGCACGUCA--GAACGGU.CUAUCUU..........................................ACA---GC.CGU.UUCA...UUAA..-.C.GGU.....CU--.----UA.....................................................AGAAGU.CA-U.CUGUUGAAAUCGAUCG
#=GC SS_cons                            :<<<<_____________..........>>>><<.<.<.-.-<<._._.__...............................................>>-.->>>>,,,,,,,,,,,,,,,,,,<<<<<._______..........................................>>->>>,,.<<<.<<<<...<<<<..-.<.<--.....<<__.______.....................................................>>----.>>->.>>>->>>>->>>::::
#=GC RF                                 aGccgUAcUuGCCAcUUC..........cggCgu.g.a.c.Cag.a.A.au...............................................uuC.aucacucgUCAGUacGccAUcuUCcGcU.gauuCaA..........................................AgACgGcg.cGu.Auca...aguc..g.c.gUc.....CcAc.AAuUUA.....................................................gGaaUU.cgcg.gcuUugaUGaCgACgg
//
```
