## Supplementary material for "Comparative metatranscriptomics of periodontitis supports a common polymicrobial shift in metabolic function and identifies novel putative disease-associated ncRNAs": ncRNA-8.sto.txt

```
# STOCKHOLM 1.0
#=GF AU Infernal 1.1.1
NZ_CP012731:655419-655531               -UGUGGCACU.U.U.CA.G.AUCU.ACU..CUGAC.A.UAUC..A.A..A.A..............GA.CU.UA.GC.C.A.UU.UUA.ACC..GCCGUAA..CGCC..CAA....G....................GGCG..UCCCUAGGCUUAUUGAUUCG.................CCUAGCACAAACACUACUGG
NZ_CP012911:2130500-2130612             -UGUGGCACU.U.U.CA.G.AUCU.ACU..CUGAC.A.UAUC..A.A..A.A..............GA.CU.UA.GC.C.A.UU.UUA.ACC..GCCGUAA..CGCC..CAA....G....................GGCG..UCCCUAGGCUUAUUGAUUCG.................CCUAGCACAAACACUACUGG
NC_021175:1334104-1334216               -UGUGGCACU.U.U.CA.G.ACCU.AUU..CAGAC.C.UAUC..U.A..A.A..............GA.CU.UA.GC.C.U.UU.UCA.GUC..GCCGUAA..CGGA..UUG....C....................UCCG..UCCCUAGGCUUAUUGUUUCG.................CCUAGCACAAACACUACCAG
NZ_CP007573:1676650-1676761             -UGUGGCACU.U.U.CA.G.ACCU.AUU..UUGAC.U.UAUC..-.A..A.A..............GA.CU.UA.GC.C.A.UU.UCA.GUC..GCCGUAA..CGGA..UAC....U....................UCCG..UCCCUAGGCUUAUUGUUUCA.................CCUAGCACAAACACUACGGG
NC_022237:1393775-1393888               -UGUGGCACU.U.U.CA.G.ACCU.AGU..UUGAC.U.UAUC..A.G..AgA..............GA.CU.UA.GC.C.A.UU.UCA.GUC..GCCGUAA..CGGA..UAU....U....................UCCG..UCCCUAGGCUUAUUGUUUCA.................CCUAGCACAAACACUACGGG
NC_022246:1414689-1414802               -UGUGGCACU.U.U.CA.G.ACCU.AGU..UUGAC.U.UAUC..A.G..AgA..............GA.CU.UA.GC.C.A.UU.UCA.GUC..GCCGUAA..CGGA..UAU....U....................UCCG..UCCCUAGGCUUAUUGUUUCA.................CCUAGCACAAACACUACGGG
NC_009009:1852612-1852724               -UGUGGCACU.U.U.CA.G.ACCU.AAU..CAGAC.A.UAUC..C.A..A.A..............GA.CU.UA.GC.C.C.UU.UCA.GUC..GCCGUAA..CGGA..AAA....A....................UCCG..UCCCUAGGCUUAUUUCUUCG.................CCUAGCACAAACACUACCGG
NZ_AP013072:1781841-1781953             -UGUGGCACU.U.U.CA.G.GACU.AUU..CCAGC.A.UAUC..C.A..G.A..............GA.CG.UA.GC.U.G.UU.UCG.UCC..GCCGUAA..CGGA..UAC....U....................UCCG..UCCCUAGGCUUAUUGUUUCA.................CCUAGCACAAACACUACGGG
NZ_CP012648:28465-28577                 -UGUGGCACU.U.U.CA.G.GCCU.ACU..CCAGC.A.UAUC..A.A..G.A..............GA.CU.UA.GC.U.G.UU.UCA.UCC..GCCGUAA..CGAA..AUA....A....................UCCG..UCCCUAGGCUUAUUGUUUCG.................CCUAGCACAAACACUACCGG
NC_013853:1808408-1808518               -UGUGGCACU.U.U.CA.A.GCCU.ACU..CUGAC.C.UAUC..C.G..A.G..............GA.CU.UA.GC.C.A.UU.UCA.ACU..GCCGUAA..CGAU..UAC....U....................--CG..UCCCUAGGCUUAUGGUUUCG.................CCUAGCACAAACACUACAGG
NC_018594:1706288-1706398               -UGUGGCACU.U.U.CA.A.GCCU.ACU..CUGGC.C.UAUC..C.A..A.G..............GA.CU.UA.GC.C.A.UU.UCA.ACU..GCCGUAA..CGAU..UU-....-....................CUCG..UCCCUAGGCUUAUGGUUUCG.................CCUAGCACAAACACUACAGG
NZ_CP014326:1812789-1812899             -UGUGGCACU.U.U.CA.A.GCCU.ACU..CUGGC.C.UAUC..C.A..A.G..............GA.CU.UA.GC.C.A.UU.UCA.ACU..GCCGUAA..CGAU..UU-....-....................CUCG..UCCCUAGGCUUAUGGUUUCG.................CCUAGCACAAACACUACAGG
NZ_LN831051:123948-124058               -UGUGGCACU.U.U.CA.A.GCCU.ACU..CUGGC.C.UAUC..C.A..A.G..............GA.CU.UA.GC.C.A.UU.UCA.ACU..GCCGUAA..CGAU..UU-....-....................CUCG..UCCCUAGGCUUAUGGUUUCG.................CCUAGCACAAACACUACAGG
NZ_CP007628:1602485-1602595             -UGUGGCACU.U.U.CA.A.GCCU.AUU..UUGAC.C.UAUC..C.G..A.A..............GA.CU.UA.GC.C.A.UU.UCG.ACU..GCCGUAA..CGAU..UU-....-....................CUCG..UCCCUAGGCUUAUGGAUUCG.................CCUAGCACAAACACUACAGG
NC_015291:1592751-1592861               -UGUGGCACU.U.U.CA.A.GCCU.AUU..CUGAC.C.UAUC..C.G..A.A..............GA.CU.UA.GC.C.A.UU.UCG.ACU..GCCGUAA..CGAU..UU-....-....................CUCG..UCCCUAGGCUUAUGGAUUCG.................CCUAGCACAAACACUACAGG
NC_007296:1389984-1390096               -UGUGGCACU.U.U.CA.G.AAGU.ACU..UUGGC.A.UAUC..A.A..A.C..............GA.CU.UA.GC.C.A.UU.UCC.UUC..GCCGUAA..UGUG..UAU....G....................CACA..UCCCUAGGCUUAUGUGUUCG.................CCUAGCACAAUCACUACUGG
NC_008022:1414230-1414342               -UGUGGCACU.U.U.CA.G.AAGU.ACU..UUGGC.A.UAUC..A.A..A.C..............GA.CU.UA.GC.C.A.UU.UCC.UUC..GCCGUAA..UGUG..UAU....G....................CACA..UCCCUAGGCUUAUGUGUUCG.................CCUAGCACAAUCACUACUGG
NC_008024:1397428-1397540               -UGUGGCACU.U.U.CA.G.AAGU.ACU..UUGGC.A.UAUC..A.A..A.C..............GA.CU.UA.GC.C.A.UU.UCC.UUC..GCCGUAA..UGUG..UAU....G....................CACA..UCCCUAGGCUUAUGUGUUCG.................CCUAGCACAAUCACUACUGG
NC_008023:1338772-1338884               -UGUGGCACU.U.U.CA.G.AAGU.ACU..UUGGC.A.UAUC..A.A..A.C..............GA.CU.UA.GC.C.A.UU.UCC.UUC..GCCGUAA..UGUG..UAU....G....................CACA..UCCCUAGGCUUAUGUGUUCG.................CCUAGCACAAUCACUACUGG
NZ_CP011415:1300686-1300798             -UGUGGCACU.U.U.CA.G.AAGU.ACU..UUGGC.A.UAUC..A.A..A.C..............GA.CU.UA.GC.C.A.UU.UCC.UUC..GCCGUAA..UGUG..UAU....G....................CACA..UCCCUAGGCUUAUGUGUUCG.................CCUAGCACAAUCACUACUGG
NZ_AP012335:1299848-1299960             -UGUGGCACU.U.U.CA.G.AAGU.ACU..UUGGC.A.UAUC..A.A..A.C..............GA.CU.UA.GC.C.A.UU.UCC.UUC..GCCGUAA..UGUG..UAU....G....................CACA..UCCCUAGGCUUAUGUGUUCG.................CCUAGCACAAUCACUACUGG
NZ_CP007241:1311650-1311762             -UGUGGCACU.U.U.CA.G.AAGU.ACU..UUGGC.A.UAUC..A.A..A.C..............GA.CU.UA.GC.C.A.UU.UCC.UUC..GCCGUAA..UGUG..UAU....G....................CACA..UCCCUAGGCUUAUGUGUUCG.................CCUAGCACAAUCACUACUGG
NZ_CP011069:1355118-1355230             -UGUGGCACU.U.U.CA.G.AAGU.ACU..UUGGC.A.UAUC..A.A..A.C..............GA.CU.UA.GC.C.A.UU.UCC.UUC..GCCGUAA..UGUG..UAU....G....................CACA..UCCCUAGGCUUAUGUGUUCG.................CCUAGCACAAUCACUACUGG
NZ_CP008695:1013791-1013903             -UGUGGCACU.U.U.CA.G.AAGU.ACU..UUGGC.A.UAUC..A.A..A.C..............GA.CU.UA.GC.C.A.UU.UCC.UUC..GCCGUAA..UGUG..UAU....G....................CACA..UCCCUAGGCUUAUGUGUUCG.................CCUAGCACAAUCACUACUGG
NZ_CP007023:1219659-1219771             -UGUGGCACU.U.U.CA.G.AAGU.ACU..UUGGC.A.UAUC..A.A..A.C..............GA.CU.UA.GC.C.A.UU.UCC.UUC..GCCGUAA..UGUG..UAU....G....................CACA..UCCCUAGGCUUAUGUGUUCG.................CCUAGCACAAUCACUACUGG
NZ_CP014138:1331930-1332042             -UGUGGCACU.U.U.CA.G.AAGU.ACU..UUGGC.A.UAUC..A.A..A.C..............GA.CU.UA.GC.C.A.UU.UCC.UUC..GCCGUAA..UGUG..UAU....G....................CACA..UCCCUAGGCUUAUGUGUUCG.................CCUAGCACAAUCACUACUGG
NZ_CP007240:1219968-1220080             -UGUGGCACU.U.U.CA.G.AAGU.ACU..UUGGC.A.UAUC..A.A..A.C..............GA.CU.UA.GC.C.A.UU.UCC.UUC..GCCGUAA..UGUG..UAU....G....................CACA..UCCCUAGGCUUAUGUGUUCG.................CCUAGCACAAUCACUACUGG
NZ_CP009612:1376599-1376711             -UGUGGCACU.U.U.CA.G.AAGU.ACU..UUGGC.A.UAUC..A.A..A.C..............GA.CU.UA.GC.C.A.UU.UCC.UUC..GCCGUAA..UGUG..UAU....G....................CACA..UCCCUAGGCUUAUGUGUUCG.................CCUAGCACAAUCACUACUGG
NC_017040:1242590-1242702               -UGUGGCACU.U.U.CA.G.AAGU.ACU..UUGGC.A.UAUC..A.A..A.C..............GA.CU.UA.GC.C.A.UU.UCC.UUC..GCCGUAA..UGUG..UAU....G....................CACA..UCCCUAGGCUUAUGUGUUCG.................CCUAGCACAAUCACUACUGG
NZ_AP014585:1274016-1274128             -UGUGGCACU.U.U.CA.G.AAGU.ACU..UUGGC.A.UAUC..A.A..A.C..............GA.CU.UA.GC.C.A.UU.UCC.UUC..GCCGUAA..UGUG..UAU....G....................CACA..UCCCUAGGCUUAUGUGUUCG.................CCUAGCACAAUCACUACUGG
NZ_CP011414:1300686-1300798             -UGUGGCACU.U.U.CA.G.AAGU.ACU..UUGGC.A.UAUC..A.A..A.C..............GA.CU.UA.GC.C.A.UU.UCC.UUC..GCCGUAA..UGUG..UAU....G....................CACA..UCCCUAGGCUUAUGUGUUCG.................CCUAGCACAAUCACUACUGG
NZ_CP011068:1443762-1443874             -UGUGGCACU.U.U.CA.G.AAGU.ACU..UUGGC.A.UAUC..A.A..A.C..............GA.CU.UA.GC.C.A.UU.UCC.UUC..GCCGUAA..UGUG..UAU....G....................CACA..UCCCUAGGCUUAUGUGUUCG.................CCUAGCACAAUCACUACUGG
NZ_CP013839:1229846-1229958             -UGUGGCACU.U.U.CA.G.AAGU.ACU..UUGGC.A.UAUC..A.A..A.C..............GA.CU.UA.GC.C.A.UU.UCC.UUC..GCCGUAA..UGUG..UAU....G....................CACA..UCCCUAGGCUUAUGUGUUCG.................CCUAGCACAAUCACUACUGG
NZ_CP008926:428945-429057               -UGUGGCACU.U.U.CA.G.AAGU.ACU..UUGGC.A.UAUC..A.A..A.C..............GA.CU.UA.GC.C.A.UU.UCC.UUC..GCCGUAA..UGUG..UAU....G....................CACA..UCCCUAGGCUUAUGUGUUCG.................CCUAGCACAAUCACUACUGG
NZ_CP015238:1256713-1256825             -UGUGGCACU.U.U.CA.G.AAGU.ACU..UUGGC.A.UAUC..A.A..A.C..............GA.CU.UA.GC.C.A.UU.UCC.UUC..GCCGUAA..UGUG..UAU....G....................CACA..UCCCUAGGCUUAUGUGUUCG.................CCUAGCACAAUCACUACUGG
NC_006086:1392453-1392565               -UGUGGCACU.U.U.CA.G.AAGU.ACU..UUGGC.A.UAUC..A.A..A.C..............GA.CU.UA.GC.C.A.UU.UCC.UUC..GCCGUAA..UGUG..UAU....G....................CACA..UCCCUAGGCUUAUGUGUUCG.................CCUAGCACAAUCACUACUGG
NC_011375:1282301-1282413               -UGUGGCACU.U.U.CA.G.AAGU.ACU..UUGGC.A.UAUC..A.A..A.C..............GA.CU.UA.GC.C.A.UU.UCC.UUC..GCCGUAA..UGUG..UAU....G....................CACA..UCCCUAGGCUUAUGUGUUCG.................CCUAGCACAAUCACUACUGG
NC_002737:1365363-1365475               -UGUGGCACU.U.U.CA.G.AAGU.ACU..UUGGC.A.UAUC..A.A..A.C..............GA.CU.UA.GC.C.A.UU.UCC.UUC..GCCGUAA..UGUG..UAU....G....................CACA..UCCCUAGGCUUAUGUGUUCG.................CCUAGCACAAUCACUACUGG
NZ_CP013840:1263765-1263877             -UGUGGCACU.U.U.CA.G.AAGU.ACU..UUGGC.A.UAUC..A.A..A.C..............GA.CU.UA.GC.C.A.UU.UCC.UUC..GCCGUAA..UGUG..UAU....G....................CACA..UCCCUAGGCUUAUGUGUUCG.................CCUAGCACAAUCACUACUGG
NC_004070:1388856-1388968               -UGUGGCACU.U.U.CA.G.AAGU.ACU..UUGGC.A.UAUC..A.A..A.C..............GA.CU.UA.GC.C.A.UU.UCC.UUC..GCCGUAA..UGUG..UAU....G....................CACA..UCCCUAGGCUUAUGUGUUCG.................CCUAGCACAAUCACUACUGG
NC_020540:1339106-1339218               -UGUGGCACU.U.U.CA.G.AAGU.ACU..UUGGC.A.UAUC..A.A..A.C..............GA.CU.UA.GC.C.A.UU.UCC.UUC..GCCGUAA..UGUG..UAU....G....................CACA..UCCCUAGGCUUAUGUGUUCG.................CCUAGCACAAUCACUACUGG
NC_018936:1319026-1319138               -UGUGGCACU.U.U.CA.G.AAGU.ACU..UUGGC.A.UAUC..A.A..A.C..............GA.CU.UA.GC.C.A.UU.UCC.UUC..GCCGUAA..UGUG..UAU....G....................CACA..UCCCUAGGCUUAUGUGUUCG.................CCUAGCACAAUCACUACUGG
NZ_HG316453:1244440-1244552             -UGUGGCACU.U.U.CA.G.AAGU.ACU..UUGGC.A.UAUC..A.A..A.C..............GA.CU.UA.GC.C.A.UU.UCC.UUC..GCCGUAA..UGUG..UAU....G....................CACA..UCCCUAGGCUUAUGUGUUCG.................CCUAGCACAAUCACUACUGG
NZ_CP013838:1305333-1305445             -UGUGGCACU.U.U.CA.G.AAGU.ACU..UUGGC.A.UAUC..A.A..A.C..............GA.CU.UA.GC.C.A.UU.UCC.UUC..GCCGUAA..UGUG..UAU....G....................CACA..UCCCUAGGCUUAUGUGUUCG.................CCUAGCACAAUCACUACUGG
NC_017053:1284251-1284363               -UGUGGCACU.U.U.CA.G.AAGU.ACU..UUGGC.A.UAUC..A.A..A.C..............GA.CU.UA.GC.C.A.UU.UCC.UUC..GCCGUAA..UGUG..UAU....G....................CACA..UCCCUAGGCUUAUGUGUUCG.................CCUAGCACAAUCACUACUGG
NZ_CP010450:1261645-1261757             -UGUGGCACU.U.U.CA.G.AAGU.ACU..UUGGC.A.UAUC..A.A..A.C..............GA.CU.UA.GC.C.A.UU.UCC.UUC..GCCGUAA..UGUG..UAU....G....................CACA..UCCCUAGGCUUAUGUGUUCG.................CCUAGCACAAUCACUACUGG
NC_007297:1320367-1320479               -UGUGGCACU.U.U.CA.G.AAGU.ACU..UUGGC.A.UAUC..A.A..A.C..............GA.CU.UA.GC.C.A.UU.UCC.UUC..GCCGUAA..UGUG..UAU....G....................CACA..UCCCUAGGCUUAUGUGUUCG.................CCUAGCACAAUCACUACUGG
NC_008021:1314930-1315042               -UGUGGCACU.U.U.CA.G.AAGU.ACU..UUGGC.A.UAUC..A.A..A.C..............GA.CU.UA.GC.C.A.UU.UCC.UUC..GCCGUAA..UGUG..UAU....G....................CACA..UCCCUAGGCUUAUGUGUUCG.................CCUAGCACAAUCACUACUGG
NC_003485:1378405-1378517               -UGUGGCACU.U.U.CA.G.AAGU.ACU..UUGGC.A.UAUC..A.A..A.C..............GA.CU.UA.GC.C.A.UU.UCC.UUC..GCCGUAA..UGUG..UAU....G....................CACA..UCCCUAGGCUUAUGUGUUCG.................CCUAGCACAAUCACUACUGG
NC_017596:1335940-1336052               -UGUGGCACU.U.U.CA.G.AAGU.ACU..UUGGC.A.UAUC..A.A..A.C..............GA.CU.UA.GC.C.A.UU.UCC.UUC..GCCGUAA..UGUG..UAU....G....................CACA..UCCCUAGGCUUAUGUGUUCG.................CCUAGCACAAUCACUACUGG
NZ_CP012045:1404694-1404806             -UGUGGCACU.U.U.CA.G.AAGU.ACU..UUGGC.A.UAUC..A.A..A.C..............GA.CU.UA.GC.C.A.UU.UCC.UUC..GCCGUAA..UGUG..UAU....G....................CACA..UCCCUAGGCUUAUGUGUUCG.................CCUAGCACAAUCACUACUGG
NZ_CP013672:1369218-1369330             -UGUGGCACU.U.U.CA.G.AAGU.ACU..UUGGC.A.UAUC..A.A..A.C..............GA.CU.UA.GC.C.A.UU.UCC.UUC..GCCGUAA..UGUG..UAU....G....................CACA..UCCCUAGGCUUAUGUGUUCG.................CCUAGCACAAUCACUACUGG
NC_021807:1304581-1304693               -UGUGGCACU.U.U.CA.G.AAGU.ACU..UUGGC.A.UAUC..A.A..A.C..............GA.CU.UA.GC.C.A.UU.UCC.UUC..GCCGUAA..UGUG..UAU....G....................CACA..UCCCUAGGCUUAUGUGUUCG.................CCUAGCACAAUCACUACUGG
NZ_CP007560:1431310-1431422             -UGUGGCACU.U.U.CA.G.AAGU.ACU..UUGGC.A.UAUC..A.A..A.C..............GA.CU.UA.GC.C.A.UU.UCC.UUC..GCCGUAA..UGUG..UAU....G....................CACA..UCCCUAGGCUUAUGUGUUCG.................CCUAGCACAAUCACUACUGG
NC_019042:1715374-1715486               -UGUGGCACU.U.U.CA.G.AAGU.ACU..UUGGC.A.UAUC..C.A..A.G..............GA.CU.UA.GC.C.A.UU.UUC.UUC..GCCGUAA..UGUA..UAA....G....................CACA..UCCCUAGGCUUAUUUGUUCG.................CCUAGCACAAUCACUACUGG
NC_017567:1680932-1681044               -UGUGGCACU.U.U.CA.G.AAGU.ACU..UUGGC.A.UAUC..C.A..A.G..............GA.CU.UA.GC.C.A.UU.UUC.UUC..GCCGUAA..UGUA..UAA....G....................CACA..UCCCUAGGCUUAUUUGUUCG.................CCUAGCACAAUCACUACUGG
NC_018712:1663604-1663716               -UGUGGCACU.U.U.CA.G.AAGU.ACU..UUGGC.A.UAUC..C.A..A.G..............GA.CU.UA.GC.C.A.UU.UUC.UUC..GCCGUAA..UGUA..UAA....G....................CACA..UCCCUAGGCUUAUUUGUUCG.................CCUAGCACAAUCACUACUGG
NZ_CM001076:1655503-1655615             -UGUGGCACU.U.U.CA.G.AAGU.ACU..UUGGC.A.UAUC..C.A..A.G..............GA.CU.UA.GC.C.A.UU.UUC.UUC..GCCGUAA..UGUA..UAA....G....................CACA..UCCCUAGGCUUAUUUGUUCG.................CCUAGCACAAUCACUACUGG
NC_012891:1641682-1641794               -UGUGGCACU.U.U.CA.G.AAGU.ACU..UUGGC.A.UAUC..C.A..A.G..............GA.CU.UA.GC.C.A.UU.UUC.UUC..GCCGUAA..UGUA..UAA....G....................CACA..UCCCUAGGCUUAUUUGUUCG.................CCUAGCACAAUCACUACUGG
NC_022532:1585885-1585997               -UGUGGCACU.U.U.CA.G.AAGU.ACU..UUGGC.A.UAUC..C.A..A.A..............GA.CU.UA.GC.C.A.UU.UUC.UUC..GCCGUAA..UGUA..UAA....G....................CACA..UCCCUAGGCUUAUUUGUUCG.................CCUAGCACAAUCACUACUGG
NZ_CP010783:1594124-1594238             -UGUGGCACU.U.U.CA.G.ACUU.ACU..UUGGC.A.UAUC..A.A..A.G..............GA.CU.UA.GC.C.A.UU.UCA.CUC..GCCGUAA..UGUA.cUAA...aG....................UACA..UUCCUAGGCUUAUUUUUUCG.................CCUAGCACAAACACUACUGG
NC_012471:1795672-1795784               -UGUGGCACU.U.U.CA.G.AGCU.ACU..CUGGC.A.UAUC..-.A..A.G..............GA.CU.UA.GC.C.U.UU.UCA.CUC..GCCGUAA..UGUG..UCA...aA....................CACA..UCCCUAGGCUUAUUUGUUCG.................CCUAGCACAAACACUACCAG
NC_011134:1616627-1616739               -UGUGGCACU.U.U.CA.G.AGCU.ACU..CUGGC.A.UAUC..-.A..A.G..............GA.CU.UA.GC.C.A.UU.UCA.CUC..GCCGUAA..UGUG..UCA...aA....................CACA..UCCCUAGGCUUAUUUGUUCG.................CCUAGCACAAACACUACCAG
NC_017582:1733606-1733718               -UGUGGCACU.U.U.CA.G.AGCU.AUU..CUGGC.A.UAUC..-.A..A.G..............GA.CU.UA.GC.C.A.UU.UCA.CUC..GCCGUAA..UGUG..UCA...aA....................CACA..UCCCUAGGCUUAUUUGUUCG.................CCUAGCACAAACACUACCGG
NC_012004:1400903-1401014               -UGUGGCACU.U.U.CA.A.GGUU.ACU..UUAGC.A.UAUC..A.A..A.A..............GA.CU.UA.GC.U.A.UU.UUA.CCU..GCCGUAA..UGUA..UU-....U....................UACA..UCCCUAGGCUUAUUGUUUCG.................CCUAGCACAAACACUACUGG
NC_017768:1601760-1601872               -UGUGGCACU.U.U.CA.G.AAUU.ACU..CCGGC.C.UAUC..-.A..A.A..............GA.CU.UA.GC.C.A.UU.UUA.UCC..GCCGUAA..UGCG..CAA...aG....................CACA..UCCCUAGACUUAUUUUUUUG.................UCUAGCACAAACACUACUGG
NC_013928:1583330-1583442               -UGUGGCACU.U.U.CA.G.AAUU.ACU..CCGGC.C.UAUC..-.A..A.A..............GA.CU.UA.GC.C.A.UU.UUA.UCC..GCCGUAA..UGCG..CAA...aG....................CACA..UCCCUAGACUUAUUUUUUUG.................UCUAGCACAAACACUACUGG
NZ_CP013237:1182084-1182196             -UGUGGCACU.U.U.CA.G.AAUU.ACU..CCGGC.C.UAUC..-.A..A.A..............GA.CU.UA.GC.C.A.UU.UUA.UCC..GCCGUAA..UGCG..CAA...aG....................CACA..UCCCUAGACUUAUUUUUUUG.................UCUAGCACAAACACUACUGG
NZ_CP014835:1153046-1153162             -UGUGGCACU.U.U.CA.A.GGUU.ACU..GAGGC.A.UAUC..C.A..G.A..............GAaCU.UA.GC.C.A.UU.UUA.CCU..GCCGUAA..CGUA..UCAc.cgA....................CACG..UCCCUAGGCUUAUUUUUUCG.................CCUAGCACAAACACUACCGG
NC_015558:1366783-1366895               -UGUGGCACU.U.U.CA.G.AAAU.ACU..AAAAC.A.UAUC..C.G..A.A..............GA.CU.UA.GC.U.C.GU.UCU.UUC..GCCGUAA..UGCA..UUU....C....................UGCA..UCCCUAGGCUUAUUUUUUCG.................CCUAGCACAAACACUACCGG
NZ_AEUT02000001:1114092-1114204         -UGUGGCACU.U.U.CA.G.AAAU.ACU..AAAAC.A.UAUC..C.G..A.A..............GA.CU.UA.GC.U.C.GU.UCU.UUC..GCCGUAA..UGCA..UUU....C....................UGCA..UCCCUAGGCUUAUUUUUUCG.................CCUAGCACAAACACUACCGG
NZ_CP013688:1534413-1534528             -UGUGGCACU.U.U.CA.G.GGCU.AUU..CAGAC.A.UAUC..C.GuaA.A..............GA.CU.UA.GC.C.U.UU.UUG.CCC..GCCGUAA..CAUC..AAA...aA....................GAUG..UCCCUAGGCUUAUUGAUUCA.................CCUAGCACAAACACUACCGG
NZ_CP013939:692556-692669               -UGUGGCACU.U.U.CA.G.AGCU.ACU..AAAAC.C.UAUC..C.G..A.A..............GA.CU.UA.GC.C.A.GU.UCG.CUC..GCCGUAA..CUUG..AAA...aU....................CAAG..UCCCUAGGCUUAUUGAUUCG.................CCUAGCACAAACACUACUGG
NZ_CP016439:678002-678115               -UGUGGCACU.U.U.CA.G.AGCU.ACU..AAAAC.C.UAUC..C.G..A.A..............GA.CU.UA.GC.C.A.GU.UCG.CUC..GCCGUAA..CUUG..AAA...aU....................CAAG..UCCCUAGGCUUAUUGAUUCG.................CCUAGCACAAACACUACUGG
NC_017190:2287089-2287201               -UGUGGCACU.U.U.CA.A.GGAU.ACU..CAGCC.A.UAUC..C.G..A.A..............GA.CG.UA.GG.C.U.UU.UUU.CCU..GCCGUCA..GCCU..AUC....A....................AGGC..UGCCCUAGCUUAUUUCUUCG.................CUAGGCACGAACACUACGGG
NC_014551:2202605-2202717               -UGUGGCACU.U.U.CA.A.GGAU.ACU..CAGCC.A.UAUC..C.G..A.A..............GA.CG.UA.GG.C.U.UU.UUU.CCU..GCCGUCA..GCCU..AUC....A....................AGGC..UGCCCUAGCUUAUUUCUUCG.................CUAGGCACGAACACUACGGG
NZ_CP009748:2205315-2205427             -UGUGGCACU.U.U.CA.A.GGAU.ACU..CAGCC.A.UAUC..C.G..A.A..............GA.CG.UA.GG.C.U.UU.UUU.CCU..GCCGUCA..GCCU..AUC....A....................AGGC..UGCCCUAGCUUAUUUCUUCG.................CUAGGCACGAACACUACGGG
NZ_CP009679:2168755-2168867             -UGUGGCACU.U.U.CA.A.GGAU.ACU..CAGCC.A.UAUC..C.G..G.A..............GA.CG.UA.GG.C.U.UU.UUU.CCU..GCCGUCA..GCCU..AUC....A....................AGGC..UGCCCUAGCUUAUUUCUUCG.................CUAGGCACGAACACUACGGG
NC_009725:2136764-2136876               -UGUGGCACU.U.U.CA.A.GGAU.ACU..CAGCC.A.UAUC..C.G..G.A..............GA.CG.UA.GG.C.U.UU.UUU.CCU..GCCGUCA..GCCU..AUC....A....................AGGC..UGCCCUAGCUUAUUUCUUCG.................CUAGGCACGAACACUACGGG
NZ_CP006960:2874632-2874744             -UGUGGCACU.U.U.CA.A.GGAU.ACU..CAGCC.A.UAUC..C.G..G.A..............GA.CG.UA.GG.C.U.UU.UUU.CCU..GCCGUCA..GCCU..AUC....A....................AGGC..UGCCCUAGCUUAUUUCUUCG.................CUAGGCACGAACACUACGGG
NC_019842:2193942-2194054               -UGUGGCACU.U.U.CA.A.GGAU.ACU..CAGCC.A.UAUC..C.G..G.A..............GA.CG.UA.GG.C.U.UU.UUU.CCU..GCCGUCA..GCCU..AUC....A....................AGGC..UGCCCUAGCUUAUUUCUUCG.................CUAGGCACGAACACUACGGG
NZ_LN999829:2102897-2103009             -UGUGGCACU.U.U.CA.A.GGAU.ACU..CAGCC.A.UAUC..C.G..G.A..............GA.CG.UA.GG.C.U.UU.UUU.CCU..GCCGUCA..GCCU..AUC....A....................AGGC..UGCCCUAGCUUAUUUCUUCG.................CUAGGCACGAACACUACGGG
NC_022075:2296296-2296408               -UGUGGCACU.U.U.CA.A.GGAU.ACU..CAGCC.A.UAUC..C.G..G.A..............GA.CG.UA.GG.C.U.UU.UUU.CCU..GCCGUCA..GCCU..AUC....A....................AGGC..UGCCCUAGCUUAUUUCUUCG.................CUAGGCACGAACACUACGGG
NZ_CP009938:2782469-2782581             -UGUGGCACU.U.U.CA.A.GGAU.ACU..CAGCC.A.UAUC..C.G..G.A..............GA.CG.UA.GG.C.U.UU.UUU.CCU..GCCGUCA..GCCU..AUC....A....................AGGC..UGCCCUAGCUUAUUUCUUCG.................CUAGGCACGAACACUACGGG
NZ_CP015911:2123459-2123571             -UGUGGCACU.U.U.CA.A.GGAU.ACU..CAGCC.A.UAUC..C.G..G.A..............GA.CG.UA.GG.C.U.UU.UUU.CCU..GCCGUCA..GCCU..AUC....A....................AGGC..UGCCCUAGCUUAUUUCUUCG.................CUAGGCACGAACACUACGGG
NZ_CP007244:2175606-2175718             -UGUGGCACU.U.U.CA.A.GGAU.ACU..CAGCC.A.UAUC..C.G..G.A..............GA.CG.UA.GG.C.U.UU.UUU.CCU..GCCGUCA..GCCU..AUC....A....................AGGC..UGCCCUAGCUUAUUUCUUCG.................CUAGGCACGAACACUACGGG
NZ_CP007165:2317983-2318095             -UGUGGCACU.U.U.CA.A.GGAU.ACU..CAGCC.A.UAUC..C.G..G.A..............GA.CG.UA.GG.C.U.UU.UUU.CCU..GCCGUCA..GCCU..AUC....A....................AGGC..UGCCCUAGCUUAUUUCUUCG.................CUAGGCACGAACACUACGGG
NZ_CP006890:2365910-2366022             -UGUGGCACU.U.U.CA.A.GGAU.ACU..CAGCC.A.UAUC..C.G..G.A..............GA.CG.UA.GG.C.U.UU.UUU.CCU..GCCGUCA..GCCU..AUC....A....................AGGC..UGCCCUAGCUUAUUUCUUCG.................CUAGGCACGAACACUACGGG
NC_020410:2129140-2129252               -UGUGGCACU.U.U.CA.A.GGAU.ACU..CAGCC.A.UAUC..C.G..G.A..............GA.CG.UA.GG.C.U.UU.UUU.CCU..GCCGUCA..GCCU..AUC....A....................AGGC..UGCCCUAGCUUAUUUCUUCG.................CUAGGCACGAACACUACGGG
NC_022081:2120841-2120953               -UGUGGCACU.U.U.CA.A.GGAU.ACU..CAGCC.A.UAUC..C.G..G.A..............GA.CG.UA.GG.C.U.UU.UUU.CCU..GCCGUCA..GCCU..AUC....A....................AGGC..UGCCCUAGCUUAUUUCUUCG.................CUAGGCACGAACACUACGGG
NC_016784:2228539-2228651               -UGUGGCACU.U.U.CA.A.GGAU.ACU..CAGCC.A.UAUC..C.G..G.A..............GA.CG.UA.GG.C.U.UU.UUU.CCU..GCCGUCA..GCCU..AUC....A....................AGGC..UGCCCUAGCUUAUUUCUUCG.................CUAGGCACGAACACUACGGG
NZ_CP010556:2157318-2157430             -UGUGGCACU.U.U.CA.A.GGAU.ACU..CAGCC.A.UAUC..C.G..G.A..............GA.CG.UA.GG.C.U.UU.UUU.CCU..GCCGUCA..GCCU..AUC....A....................AGGC..UGCCCUAGCUUAUUUCUUCG.................CUAGGCACGAACACUACGGG
NZ_CP009611:2158738-2158850             -UGUGGCACU.U.U.CA.A.GGAU.ACU..CAGCC.A.UAUC..C.G..G.A..............GA.CG.UA.GG.C.U.UU.UUU.CCU..GCCGUCA..GCCU..AUC....A....................AGGC..UGCCCUAGCUUAUUUCUUCG.................CUAGGCACGAACACUACGGG
NZ_CP011346:2311773-2311885             -UGUGGCACU.U.U.CA.A.GGAU.ACU..CAGCC.A.UAUC..C.G..G.A..............GA.CG.UA.GG.C.U.UU.UUU.CCU..GCCGUCA..GCCU..AUC....A....................AGGC..UGCCCUAGCUUAUUUCUUCG.................CUAGGCACGAACACUACGGG
NC_023073:2215303-2215415               -UGUGGCACU.U.U.CA.A.GGAU.ACU..CAGCC.A.UAUC..C.G..G.A..............GA.CG.UA.GG.C.U.UU.UUU.CCU..GCCGUCA..GCCU..AUC....A....................AGGC..UGCCCUAGCUUAUUUCUUCG.................CUAGGCACGAACACUACGGG
NZ_CP007242:1980763-1980875             -UGUGGCACU.U.U.CA.A.GGAU.ACU..CAGCC.A.UAUC..C.G..G.A..............GA.CG.UA.GG.C.U.UU.UUU.CCU..GCCGUCA..GCCU..AUC....A....................AGGC..UGCCCUAGCUUAUUUCUUCG.................CUAGGCACGAACACUACGGG
NZ_CP009749:2194607-2194719             -UGUGGCACU.U.U.CA.A.GGAU.ACU..CAGCC.A.UAUC..C.G..G.A..............GA.CG.UA.GG.C.U.UU.UUU.CCU..GCCGUCA..GCCU..AUC....A....................AGGC..UGCCCUAGCUUAUUUCUUCG.................CUAGGCACGAACACUACGGG
NC_022653:2133839-2133951               -UGUGGCACU.U.U.CA.A.GGAU.ACU..CAGCC.A.UAUC..C.G..G.A..............GA.CG.UA.GG.C.U.UU.UUU.CCU..GCCGUCA..GCCU..AUC....A....................AGGC..UGCCCUAGCUUAUUUCUUCG.................CUAGGCACGAACACUACGGG
NZ_CP011686:2208876-2208988             -UGUGGCACU.U.U.CA.A.GGAU.ACU..CAGCC.A.UAUC..C.G..G.A..............GA.CG.UA.GG.C.U.UU.UUU.CCU..GCCGUCA..GCCU..AUC....A....................AGGC..UGCCCUAGCUUAUUUCUUCG.................CUAGGCACGAACACUACGGG
NZ_CP016371:2146741-2146853             -UGUGGCACU.U.U.CA.A.GGAU.ACU..CAGCC.A.UAUC..C.G..G.A..............GA.CG.UA.GG.C.U.UU.UUU.CCU..GCCGUCA..GCCU..AUC....A....................AGGC..UGCCCUAGCUUAUUUCUUCG.................CUAGGCACGAACACUACGGG
NZ_CP011278:2154143-2154255             -UGUGGCACU.U.U.CA.A.GGAU.ACU..CAGCC.A.UAUC..C.G..G.A..............GA.CG.UA.GG.C.U.UU.UUU.CCU..GCCGUCA..GCCU..AUC....A....................AGGC..UGCCCUAGCUUAUUUCUUCG.................CUAGGCACGAACACUACGGG
NC_017912:2372371-2372483               -UGUGGCACU.U.U.CA.A.GGAU.ACU..CAGCC.A.UAUC..C.G..G.A..............GA.CG.UA.GG.C.U.UU.UUU.CCU..GCCGUCA..GCCU..AUC....A....................AGGC..UGCCCUAGCUUAUUUCUUCG.................CUAGGCACGAACACUACGGG
NC_017061:2376243-2376355               -UGUGGCACU.U.U.CA.A.GGAU.ACU..CAGCC.A.UAUC..C.G..G.A..............GA.CG.UA.GG.C.U.UU.UUU.CCU..GCCGUCA..GCCU..AUC....A....................AGGC..UGCCCUAGCUUAUUUCUUCG.................CUAGGCACGAACACUACGGG
NZ_CP006058:377108-377220               -UGUGGCACU.U.U.CA.A.GGAU.ACU..CAGCC.A.UAUC..C.G..G.A..............GA.CG.UA.GG.C.U.UU.UUU.CCU..GCCGUCA..GCCU..AUC....A....................AGGC..UGCCCUAGCUUAUUUCUUCG.................CUAGGCACGAACACUACGGG
NZ_CP014783:2190622-2190734             -UGUGGCACU.U.U.CA.A.GGAU.ACU..CAGCC.A.UAUC..C.G..G.A..............GA.CG.UA.GG.C.U.UU.UUU.CCU..GCCGUCA..GCCU..AUC....A....................AGGC..UGCCCUAGCUUAUUUCUUCG.................CUAGGCACGAACACUACGGG
NZ_CP013727:1090259-1090371             -UGUGGCACU.U.U.CA.A.GGAU.ACU..CAGCC.A.UAUC..C.G..G.A..............GA.CG.UA.GG.C.U.UU.UUU.CCU..GCCGUCA..GCCU..AUC....A....................AGGC..UGCCCUAGCUUAUUUCUUCG.................CUAGGCACGAACACUACGGG
NZ_CP009684:2917011-2917123             -UGUGGCACU.U.U.CA.A.GGAU.ACU..CAGCC.A.UAUC..C.G..G.A..............GA.CG.UA.GG.C.U.UU.UUU.CCU..GCCGUCA..GCCU..AUC....A....................AGGC..UGCCCUAGCUUAUUUCUUCG.................CUAGGCACGAACACUACGGG
NZ_CP010014:1939493-1939605             -UGUGGCACU.U.U.CA.A.GGAU.ACU..UAGCC.A.UAUC..C.G..A.A..............GA.CG.UA.GG.C.U.UU.UUU.CCU..GCCGUCA..GCCU..CUA....A....................AGAC..UGCCCUAGCUUAUGACUUCG.................CUAGGCACGAACACUACGGG
NZ_CP011534:2179842-2179954             -UGUGGCACU.U.U.CA.A.GGAU.ACU..CAGCC.A.UAUC..C.G..A.A..............GA.CG.UA.GG.C.U.UU.UUU.CCU..GCCGUCA..GCCU..CUA....A....................AGAC..UGCCCUAGCUUAUGACUUCG.................CUAGGCACGAACACUACGGG
NZ_CP011115:2331539-2331651             -UGUGGCACU.U.U.CA.A.GGAU.ACU..CAGCC.A.UAUC..C.G..A.A..............GA.CG.UA.GG.C.U.UU.UUU.CCU..GCCGUCA..GCCU..CUA....A....................AGAC..UGCCCUAGCUUAUGACUUCG.................CUAGGCACGAACACUACGGG
NZ_CP016852:2330929-2331041             -UGUGGCACU.U.U.CA.A.GGAU.ACU..CAGCC.A.UAUC..C.G..A.A..............GA.CG.UA.GG.C.U.UU.UUU.CCU..GCCGUCA..GCCU..CUA....A....................AGAC..UGCCCUAGCUUAUGACUUCG.................CUAGGCACGAACACUACGGG
NZ_CP010052:2331546-2331658             -UGUGGCACU.U.U.CA.A.GGAU.ACU..CAGCC.A.UAUC..C.G..A.A..............GA.CG.UA.GG.C.U.UU.UUU.CCU..GCCGUCA..GCCU..CUA....A....................AGAC..UGCCCUAGCUUAUGACUUCG.................CUAGGCACGAACACUACGGG
NZ_CM000490:2330742-2330854             -UGUGGCACU.U.U.CA.A.GGAU.ACU..CAGCC.A.UAUC..C.G..A.A..............GA.CG.UA.GG.C.U.UU.UUU.CCU..GCCGUCA..GCCU..CUA....A....................AGAC..UGCCCUAGCUUAUGACUUCG.................CUAGGCACGAACACUACGGG
NZ_CP009796:2171432-2171544             -UGUGGCACU.U.U.CA.A.GGAU.ACU..CAGCC.A.UAUC..C.G..A.A..............GA.CG.UA.GG.C.U.UU.UUU.CCU..GCCGUCA..GCCU..CUA....A....................AGAC..UGCCCUAGCUUAUGACUUCG.................CUAGGCACGAACACUACGGG
NZ_CP014166:2172229-2172341             -UGUGGCACU.U.U.CA.A.GGAU.ACU..CAGCC.A.UAUC..C.G..A.A..............GA.CG.UA.GG.C.U.UU.UUU.CCU..GCCGUCA..GCCU..CUA....A....................AGAC..UGCCCUAGCUUAUGACUUCG.................CUAGGCACGAACACUACGGG
NZ_CM000487:2330689-2330801             -UGUGGCACU.U.U.CA.A.GGAU.ACU..CAGCC.A.UAUC..C.G..A.A..............GA.CG.UA.GG.C.U.UU.UUU.CCU..GCCGUCA..GCCU..CUA....A....................AGAC..UGCCCUAGCUUAUGACUUCG.................CUAGGCACGAACACUACGGG
NZ_CP015975:2037937-2038049             -UGUGGCACU.U.U.CA.A.GGAU.ACU..CAGCC.A.UAUC..C.G..A.A..............GA.CG.UA.GG.C.U.UU.UUU.CCU..GCCGUCA..GCCU..CUA....A....................AGAC..UGCCCUAGCUUAUGACUUCG.................CUAGGCACGAACACUACGGG
NC_000964:2331533-2331645               -UGUGGCACU.U.U.CA.A.GGAU.ACU..CAGCC.A.UAUC..C.G..A.A..............GA.CG.UA.GG.C.U.UU.UUU.CCU..GCCGUCA..GCCU..CUA....A....................AGAC..UGCCCUAGCUUAUGACUUCG.................CUAGGCACGAACACUACGGG
NZ_CM000488:2330700-2330812             -UGUGGCACU.U.U.CA.A.GGAU.ACU..CAGCC.A.UAUC..C.G..A.A..............GA.CG.UA.GG.C.U.UU.UUU.CCU..GCCGUCA..GCCU..CUA....A....................AGAC..UGCCCUAGCUUAUGACUUCG.................CUAGGCACGAACACUACGGG
NZ_CP010053:2331293-2331405             -UGUGGCACU.U.U.CA.A.GGAU.ACU..CAGCC.A.UAUC..C.G..A.A..............GA.CG.UA.GG.C.U.UU.UUU.CCU..GCCGUCA..GCCU..CUA....A....................AGAC..UGCCCUAGCUUAUGACUUCG.................CUAGGCACGAACACUACGGG
NZ_CP016787:1518171-1518283             -UGUGGCACU.U.U.CA.A.GGAU.ACU..CAGCC.A.UAUC..C.G..A.A..............GA.CG.UA.GG.C.U.UU.UUU.CCU..GCCGUCA..GCCU..CUA....A....................AGAC..UGCCCUAGCUUAUGACUUCG.................CUAGGCACGAACACUACGGG
NZ_CP015004:2311148-2311260             -UGUGGCACU.U.U.CA.A.GGAU.ACU..CAGCC.A.UAUC..C.G..A.A..............GA.CG.UA.GG.C.U.UU.UUU.CCU..GCCGUCA..GCCU..CUA....A....................AGAC..UGCCCUAGCUUAUGACUUCG.................CUAGGCACGAACACUACGGG
NZ_CP010314:2311025-2311137             -UGUGGCACU.U.U.CA.A.GGAU.ACU..CAGCC.A.UAUC..C.G..A.A..............GA.CG.UA.GG.C.U.UU.UUU.CCU..GCCGUCA..GCCU..CUA....A....................AGAC..UGCCCUAGCUUAUGACUUCG.................CUAGGCACGAACACUACGGG
NC_017196:2120191-2120303               -UGUGGCACU.U.U.CA.A.GGAU.ACU..CAGCC.A.UAUC..C.G..A.A..............GA.CG.UA.GG.C.U.UU.UUU.CCU..GCCGUCA..GCCU..CUA....A....................AGAC..UGCCCUAGCUUAUGACUUCG.................CUAGGCACGAACACUACGGG
NZ_AP012496:2163325-2163437             -UGUGGCACU.U.U.CA.A.GGAU.ACU..CAGCC.A.UAUC..C.G..A.A..............GA.CG.UA.GG.C.U.UU.UUU.CCU..GCCGUCA..GCCU..CUA....A....................AGAC..UGCCCUAGCUUAUGACUUCG.................CUAGGCACGAACACUACGGG
NZ_CP008698:2304301-2304413             -UGUGGCACU.U.U.CA.A.GGAU.ACU..CAGCC.A.UAUC..C.G..A.A..............GA.CG.UA.GG.C.U.UU.UUU.CCU..GCCGUCA..GCCU..CUA....A....................AGAC..UGCCCUAGCUUAUGACUUCG.................CUAGGCACGAACACUACGGG
NZ_LN680001:2349545-2349657             -UGUGGCACU.U.U.CA.A.GGAU.ACU..CAGCC.A.UAUC..C.G..A.A..............GA.CG.UA.GG.C.U.UU.UUU.CCU..GCCGUCA..GCCU..CUA....A....................AGAC..UGCCCUAGCUUAUGACUUCG.................CUAGGCACGAACACUACGGG
NC_017195:2176628-2176740               -UGUGGCACU.U.U.CA.A.GGAU.ACU..CAGCC.A.UAUC..C.G..A.A..............GA.CG.UA.GG.C.U.UU.UUU.CCU..GCCGUCA..GCCU..CUA....A....................AGAC..UGCCCUAGCUUAUGACUUCG.................CUAGGCACGAACACUACGGG
NZ_LN649259:2349543-2349655             -UGUGGCACU.U.U.CA.A.GGAU.ACU..CAGCC.A.UAUC..C.G..A.A..............GA.CG.UA.GG.C.U.UU.UUU.CCU..GCCGUCA..GCCU..CUA....A....................AGAC..UGCCCUAGCUUAUGACUUCG.................CUAGGCACGAACACUACGGG
NZ_CP011882:3106563-3106675             -UGUGGCACU.U.U.CA.A.GGAU.ACU..CAGCC.A.UAUC..C.G..A.A..............GA.CG.UA.GG.C.U.UU.UUU.CCU..GCCGUCA..GCCU..CUA....A....................AGAC..UGCCCUAGCUUAUGACUUCG.................CUAGGCACGAACACUACGGG
NZ_CP007800:2304301-2304413             -UGUGGCACU.U.U.CA.A.GGAU.ACU..CAGCC.A.UAUC..C.G..A.A..............GA.CG.UA.GG.C.U.UU.UUU.CCU..GCCGUCA..GCCU..CUA....A....................AGAC..UGCCCUAGCUUAUGACUUCG.................CUAGGCACGAACACUACGGG
NC_020507:2331532-2331644               -UGUGGCACU.U.U.CA.A.GGAU.ACU..CAGCC.A.UAUC..C.G..A.A..............GA.CG.UA.GG.C.U.UU.UUU.CCU..GCCGUCA..GCCU..CUA....A....................AGAC..UGCCCUAGCUUAUGACUUCG.................CUAGGCACGAACACUACGGG
NC_022898:2149386-2149498               -UGUGGCACU.U.U.CA.A.GGAU.ACU..CAGCC.A.UAUC..C.G..A.A..............GA.CG.UA.GG.C.U.UU.UUU.CCU..GCCGUCA..GCCU..CUA....A....................AGAC..UGCCCUAGCUUAUGACUUCG.................CUAGGCACGAACACUACGGG
NZ_CM000489:2303723-2303835             -UGUGGCACU.U.U.CA.A.GGAU.ACU..CAGCC.A.UAUC..C.G..A.A..............GA.CG.UA.GG.C.U.UU.UUU.CCU..GCCGUCA..GCCU..CUA....A....................AGAC..UGCCCUAGCUUAUGACUUCG.................CUAGGCACGAACACUACGGG
NC_018520:2311026-2311138               -UGUGGCACU.U.U.CA.A.GGAU.ACU..CAGCC.A.UAUC..C.G..A.A..............GA.CG.UA.GG.C.U.UU.UUU.CCU..GCCGUCA..GCCU..CUA....A....................AGAC..UGCCCUAGCUUAUGACUUCG.................CUAGGCACGAACACUACGGG
NZ_CP005997:2137668-2137780             -UGUGGCACU.U.U.CA.A.GGAU.ACU..CAGCC.A.UAUC..C.G..A.A..............GA.CG.UA.GG.C.U.UU.UUU.CCU..GCCGUCA..GCCU..CUA....A....................AGAC..UGCCCUAGCUUAUGACUUCG.................CUAGGCACGAACACUACGGG
NZ_CP014471:2135498-2135610             -UGUGGCACU.U.U.CA.A.GGAU.ACU..CAGCC.A.UAUC..C.G..A.A..............GA.CG.UA.GG.C.U.UU.UUU.CCU..GCCGUCA..GCCU..CUA....A....................AGAC..UGCCCUAGCUUAUGACUUCG.................CUAGGCACGAACACUACGGG
NZ_CP007409:2185594-2185707             -UGUGGCACU.U.U.CA.A.GGAU.ACU..CAGCC.A.UAUC..C.G..A.A.............gGA.CG.UA.GG.C.U.UU.UUU.CCU..GCCGUCA..GCCU..CUA....A....................AGAC..UGCCCUAGCUUAUGACUUCG.................CUAGGCACGAACACUACGGG
NC_020244:2185733-2185846               -UGUGGCACU.U.U.CA.A.GGAU.ACU..CAGCC.A.UAUC..C.G..A.A.............gGA.CG.UA.GG.C.U.UU.UUU.CCU..GCCGUCA..GCCU..CUA....A....................AGGC..UGCCCUAGCUUAUGACUUCG.................CUAGGCACGAACACUACGGG
NC_020832:2148876-2148989               -UGUGGCACU.U.U.CA.A.GGAU.ACU..CAGCC.A.UAUC..C.G..A.A.............gGA.CG.UA.GG.C.U.UU.UUU.CCU..GCCGUCA..GCCU..CUA....A....................AGGC..UGCCCUAGCUUAUGACUUCG.................CUAGGCACGAACACUACGGG
NZ_CP007173:2136243-2136356             -UGUGGCACU.U.U.CA.A.GGAU.ACU..CAGCC.A.UAUC..C.G..A.A.............gGA.CG.UA.GG.C.U.UU.UUU.CCU..GCCGUCA..GCCU..CUA....A....................AGGC..UGCCCUAGCUUAUGACUUCG.................CUAGGCACGAACACUACGGG
NC_014976:308590-308703                 -UGUGGCACU.U.U.CA.A.GGAU.ACU..CAGCC.A.UAUC..C.G..A.A.............gGA.CG.UA.GG.C.U.UU.UUU.CCU..GCCGUCA..GCCU..CUA....A....................AGGC..UGCCCUAGCUUAUGACUUCG.................CUAGGCACGAACACUACGGG
NZ_CP011101:2173430-2173543             -UGUGGCACU.U.U.CA.A.GGAU.ACU..CAGCC.A.UAUC..C.G..A.A.............gGA.CG.UA.GG.C.U.UU.UUU.CCU..GCCGUCA..GCCU..CUA....A....................AGGC..UGCCCUAGCUUAUGACUUCG.................CUAGGCACGAACACUACGGG
NC_014479:2183361-2183474               -UGUGGCACU.U.U.CA.A.GGAU.ACU..CAGCC.A.UAUC..C.A..A.A.............gGA.CG.UA.GG.C.U.UU.UUU.CCU..GCCGUCA..GCCU..AUC....A....................AGGC..UGCCCUAGCUUAUGACUUCG.................CUAGGCACGAACACUACGGG
NZ_CP013984:2140663-2140776             -UGUGGCACU.U.U.CA.A.GGAU.ACU..CAGCC.A.UAUC..C.A..A.A.............gGA.CG.UA.GG.C.U.UU.UUU.CCU..GCCGUCA..GCCU..AUC....A....................AGGC..UGCCCUAGCUUAUGACUUCG.................CUAGGCACGAACACUACGGG
NZ_CP010434:2183352-2183465             -UGUGGCACU.U.U.CA.A.GGAU.ACU..CAGCC.A.UAUC..C.A..A.A.............gGA.CG.UA.GG.C.U.UU.UUU.CCU..GCCGUCA..GCCU..AUC....A....................AGGC..UGCCCUAGCUUAUGACUUCG.................CUAGGCACGAACACUACGGG
NC_016047:2298082-2298195               -UGUGGCACU.U.U.CA.A.GGAU.ACU..CAGCC.A.UAUC..C.A..A.A.............gGA.CG.UA.GG.C.U.UU.UUU.CCU..GCCGUCA..GCCU..AUC....A....................AGGC..UGCCCUAGCUUAUGACUUCG.................CUAGGCACGAACACUACGGG
NZ_CP011051:128784-128897               -UGUGGCACU.U.U.CA.A.GGAU.ACU..CAGCC.A.UAUC..C.A..A.A.............gGA.CG.UA.GG.C.U.UU.UUU.CCU..GCCGUCA..GCCU..AUC....A....................AGGC..UGCCCUAGCUUAUGACUUCG.................CUAGGCACGAACACUACGGG
NZ_CP007640:1716251-1716366             -UGUGGCACU.UuU.CA.A.GGAU.ACU..CAGCC.A.UAUC..C.A..A.A.............gGA.CG.UA.GG.C.U.UU.UUU.CCU..GCCGUCA..GCCU..UUC...aA....................GGGC..UGCCCUAGCUUAUGACUUCG.................CUAGGCACGAACACUACGGG
NC_014639:1790894-1791009               -UGUGGCACU.UuU.CA.A.GGAU.ACU..CAGCC.A.UAUC..C.A..A.A.............gGA.CG.UA.GG.C.U.UU.UUU.CCU..GCCGUCA..GCCU..UUC...aA....................GGGC..UGCCCUAGCUUAUGACUUCG.................CUAGGCACGAACACUACGGG
NZ_CP011802:1821851-1821966             -UGUGGCACU.UuU.CA.A.GGAU.ACU..CAGCC.A.UAUC..C.A..A.A.............gGA.CG.UA.GG.C.U.UU.UUU.CCU..GCCGUCA..GCCU..UUC...aA....................GGGC..UGCCCUAGCUUAUGACUUCG.................CUAGGCACGAACACUACGGG
NZ_CP010778:1716251-1716366             -UGUGGCACU.UuU.CA.A.GGAU.ACU..CAGCC.A.UAUC..C.A..A.A.............gGA.CG.UA.GG.C.U.UU.UUU.CCU..GCCGUCA..GCCU..UUC...aA....................GGGC..UGCCCUAGCUUAUGACUUCG.................CUAGGCACGAACACUACGGG
NC_017743:2237488-2237602               -UGUGGCACU.U.U.CA.A.GGAU.ACU..CAGCC.A.UAUC..C.A..G.A.............gGA.CG.UA.GG.C.U.UU.UUU.CCU..GCCGUCA..GCCC.cUAA....A....................AGGC..UGCCCUAGCUUAUGACUUCG.................CUAGGCACGAACACUACGGG
NZ_LT603683:2510985-2511102             -UGUGGCACU.U.U.CA.A.GGAU.ACU..CAGCC.A.UAUCcgC.A..A.A.............gGA.CG.UA.GG.C.U.UU.UUU.CCU..GCCGUCA..GCCU..UACa..cA....................AGGC..UGCCCUAGCUUAUGACUUCG.................CUAGGCACGAACACUACGGG
NZ_CP010524:2434645-2434762             -UGUGGCACU.U.U.CA.A.GGAU.ACU..CAGCC.A.UAUC..C.A..U.A...........aagGA.CG.UA.GG.C.U.UU.UUU.CCU..GCCGUCA..GCCU..UCUg..cA....................AGGC..UGCCCUAGCUUAUGACUUCG.................CUAGGCACGAACACUACGGG
NC_006270:2302159-2302276               -UGUGGCACU.U.U.CA.A.GGAU.ACU..CAGCC.A.UAUC..C.A..U.A...........aagGA.CG.UA.GG.C.U.UU.UUU.CCU..GCCGUCA..GCCU..UCUg..cA....................AGGC..UGCCCUAGCUUAUGACUUCG.................CUAGGCACGAACACUACGGG
NZ_CP014781:2373887-2374004             -UGUGGCACU.U.U.CA.A.GGAU.ACU..CAGCC.A.UAUC..C.A..U.A...........aagGA.CG.UA.GG.C.U.UU.UUU.CCU..GCCGUCA..GCCU..UCUg..cA....................AGGC..UGCCCUAGCUUAUGACUUCG.................CUAGGCACGAACACUACGGG
NC_021362:2412470-2412587               -UGUGGCACU.U.U.CA.A.GGAU.ACU..CAGCC.A.UAUC..C.A..U.A...........aagGA.CG.UA.GG.C.U.UU.UUU.CCU..GCCGUCA..GCCU..UCUg..cA....................AGGC..UGCCCUAGCUUAUGACUUCG.................CUAGGCACGAACACUACGGG
NZ_CP012110:2304243-2304360             -UGUGGCACU.U.U.CA.A.GGAU.ACU..CAGCC.A.UAUC..C.A..U.A...........aagGA.CG.UA.GG.C.U.UU.UUU.CCU..GCCGUCA..GCCU..UCUg..cA....................AGGC..UGCCCUAGCUUAUGACUUCG.................CUAGGCACGAACACUACGGG
NC_006322:2302012-2302129               -UGUGGCACU.U.U.CA.A.GGAU.ACU..CAGCC.A.UAUC..C.A..U.A...........aagGA.CG.UA.GG.C.U.UU.UUU.CCU..GCCGUCA..GCCU..UCUg..cA....................AGGC..UGCCCUAGCUUAUGACUUCG.................CUAGGCACGAACACUACGGG
NZ_AP014928:1991182-1991298             -UGUGGCACU.U.U.CA.A.GGAU.ACU..UUGCC.A.UAUC..C.U..A.A...........aagGA.CG.UA.GG.C.A.UU.UUU.CCU..GCCGUCA..GCCU..UUC...cC....................AGGC..UGCCCUGGCUUAUUUUUUCG.................CCAGGCACGAACACUACGGG
NZ_CP007436:2037423-2037539             -UGUGGCACU.U.U.CA.A.GGAU.ACU..UUGCC.A.UAUC..C.U..A.A...........aagGA.CG.UA.GG.C.A.UU.UUU.CCU..GCCGUCA..GCCU..UUC...cC....................AGGC..UGCCCUGGCUUAUUUUUUCG.................CCAGGCACGAACACUACGGG
NZ_CP011109:1869084-1869200             -UGUGGCACU.U.U.CA.A.GGAU.ACU..UUGCC.A.UAUC..C.U..A.A...........aagGA.CG.UA.GG.C.A.UU.UUU.CCU..GCCGUCA..GCCU..UUC...cC....................AGGC..UGCCCUGGCUUAUUUUUUCG.................CCAGGCACGAACACUACGGG
NZ_CP010997:2075156-2075272             -UGUGGCACU.U.U.CA.A.GGAU.ACU..UUGCC.A.UAUC..C.U..A.A...........aagGA.CG.UA.GG.C.A.UU.UUU.CCU..GCCGUCA..GCCU..UUC...cC....................AGGC..UGCCCUGGCUUAUUUUUUCG.................CCAGGCACGAACACUACGGG
NZ_CP011007:2020047-2020163             -UGUGGCACU.U.U.CA.A.GGAU.ACU..UUGCC.A.UAUC..C.U..A.A...........aagGA.CG.UA.GG.C.A.UU.UUU.CCU..GCCGUCA..GCCU..UUC...cC....................AGGC..UGCCCUGGCUUAUUUUUUCG.................CCAGGCACGAACACUACGGG
NZ_CP011150:2030037-2030153             -UGUGGCACU.U.U.CA.A.GGAU.ACU..UUGCC.A.UAUC..C.U..A.A...........aagGA.CG.UA.GG.C.A.UU.UUU.CCU..GCCGUCA..GCCU..UUC...cC....................AGGC..UGCCCUGGCUUAUUUUUUCG.................CCAGGCACGAACACUACGGG
NZ_CP009108:2941889-2942005             -UGUGGCACU.U.U.CA.A.GGAU.ACU..UUGCC.A.UAUC..C.U..A.A...........aagGA.CG.UA.GG.C.A.UU.UUU.CCU..GCCGUCA..GCCU..UUC...cC....................AGGC..UGCCCUGGCUUAUUUUUUCG.................CCAGGCACGAACACUACGGG
NZ_CP014165:2030037-2030153             -UGUGGCACU.U.U.CA.A.GGAU.ACU..UUGCC.A.UAUC..C.U..A.A...........aagGA.CG.UA.GG.C.A.UU.UUU.CCU..GCCGUCA..GCCU..UUC...cC....................AGGC..UGCCCUGGCUUAUUUUUUCG.................CCAGGCACGAACACUACGGG
NC_009848:2003878-2003994               -UGUGGCACU.U.U.CA.A.GGAU.ACU..UUGCC.A.UAUC..C.U..A.A...........aagGA.CG.UA.GG.C.A.UU.UUU.CCU..GCCGUCA..GCCU..UUC...cC....................AGGC..UGCCCUGGCUUAUCUUUUCG.................CCAGGCACGAACACUACGGG
NZ_CP010075:2005202-2005319             -UGUGGCACU.U.U.CA.A.GGAU.ACU..UUGCC.A.UAUC..C.U..A.-a.........agagGA.CG.UA.GG.C.A.UU.UUU.CCU..GCCGUCA..GCCU..UUC...cC....................AGGC..UGCCCUGGCUUAUUUUUUCG.................CCAGGCACGAACACUACGGG
NZ_CP009709:559977-560093               -UGUGGCACU.U.U.CA.A.GGGU.ACU..CCGCCaU.UGCC..U.G..A.A..............GG.UU.UA.GG.C.G.UU.UUC.CCU..GCCGUCA..GCCU..UGAa.ccA....................AGGC..UGCCCUGGCUUAUGAAUUCG.................CCAGGCACAAACACUACGGG
NC_015634:1566834-1566950               -UGUGGCACU.U.U.CA.A.GGGU.ACU..CCGCCaU.UGCC..U.G..A.A..............GG.UU.UA.GG.C.G.UU.UUC.CCU..GCCGUCA..GCCU..UGAa.ccA....................AGGC..UGCCCUGGCUUAUGAAUUCG.................CCAGGCACAAACACUACGGG
NZ_CP011939:2967719-2967836             -UGUGGCACU.U.U.CA.A.GGGU.ACU..CCGCC.A.UGCCguU.A..A.A..............GG.UU.UA.GG.C.G.UU.UUC.CCU..GCCGUCA..GCCU..UGAa.ucA....................AGGC..UGCCCUGGCUUAUGAAUUCG.................CCAGGCACAAACACUACGGG
NZ_CP012600:1443674-1443786             -UGUGGCACU.U.U.CA.A.GGUU.ACU..CGGCC.A.UGUC..U.AaaA.A..............GA.UU.UA.GG.C.C.UU.UUU.CCU..GCCGUCA..GCCG..UCA....A....................--GC..UGCCCUGGCUUAUUUUUUGG.................CCAGGCACGAACACUACGGG
NC_020995:1785418-1785528               -UGUGGCACU.U.U.CA.A.GGAU.ACU..UUGGC.A.UAGC..U.U..A.C..............AC.CU.UA.GC.C.A.UU.UUU.CCU..GCCGUUA..CUUU..C--....U....................CAAG..UACCCUAGCUUAUGGUUUCG.................CUAGGCACGAACACUACAAG
NZ_LN999844:1429217-1429327             -UGUGGCACU.U.U.CA.A.GGAU.ACU..UAAGC.A.UAGC..C.G..A.A..............GC.CU.UA.GC.U.U.GU.UUU.CCU..GCCGUUA..CUCC..AA-....-....................AGAG..UACCUUAGCUUAUGGUUUCG.................CUAAGCACGAACACUACAGG
NZ_CP013994:1425285-1425395             -UGUGGCACU.U.U.CA.A.GGAU.ACU..UAAGC.A.UAGC..C.G..A.A..............GC.CU.UA.GC.U.U.GU.UUU.CCU..GCCGUUA..CUCC..AA-....-....................AGAG..UACCUUAGCUUAUGGUUUCG.................CUAAGCACGAACACUACAGG
NC_017022:1015204-1015314               -UGUGGCACU.U.U.CA.A.GGAU.ACU..UAAGC.A.UAGC..C.G..A.A..............GC.CU.UA.GC.U.U.GU.UUU.CCU..GCCGUUA..CUCC..AA-....-....................AGAG..UACCUUAGCUUAUGGUUUCG.................CUAAGCACGAACACUACAGG
NZ_CP012522:291007-291117               -UGUGGCACU.U.U.CA.A.GGAU.ACU..UAAGC.A.UAGC..C.G..A.A..............GC.CU.UA.GC.U.U.GU.UUU.CCU..GCCGUUA..CUCC..AA-....-....................AGAG..UACCUUAGCUUAUGGUUUCG.................CUAAGCACGAACACUACAGG
NZ_CP011828:1477306-1477416             -UGUGGCACU.U.U.CA.A.GGAU.ACU..UAAGC.A.UAGC..C.G..A.A..............GC.CU.UA.GC.U.U.GU.UUU.CCU..GCCGUUA..CUCC..AA-....-....................AGAG..UACCUUAGCUUAUGGUUUCG.................CUAAGCACGAACACUACAGG
NC_018081:2386559-2386671               -UGUGGCACU.U.U.CA.A.GGAU.ACU..UAAGC.A.UAGU..U.A.aA.A..............AC.CU.UA.GC.U.U.GU.UUU.CCU..GCCGUUA..CUCU..AAU....-....................AGAG..CACCUUAGCUUAUUGUUUCG.................CUAAGCACGAACACUACAGG
NC_021171:3181532-3181645               -UGUGGCACU.U.U.AA.A.GGUA.UUC..AUGCC.A.UAUC..C.U..U.-a.........ac.gGA.CU.UA.GG.C.A.UU.UUC.CCU..GCCGUCA..GCCU..C--....U....................CGAC..UGCCCUAGCUUAUGAAUUGG.................CUAGGCACGAACACUACGAG
NZ_CP011008:3271264-3271382             -UGUGGCACU.U.U.UA.U.AGGU.AUU.cAUGCC.A.UAUC..C.A..A.A...........a.gGA.CU.UA.GG.C.A.UU.UUC.CCA..GCCGUCA..GCAA..UCCa.agA....................UUGC..UGCCCAAGCUUAUUUUUUCG.................CCAGGCACGAACACUACGGA
NC_018065:2736905-2737019               -UGUGGCACU.U.U.CA.G.GAAG.UUU..UGUCC.A.UAUC..U.A.aA.A..............GA.CU.UA.GG.A.G.UU.CCU.UCC..GCCGUCA..AGAG..AAA...uU....................CUCU..UGCCUUACCUUAUUUUUUCA.................GUAAGCACGAACACUACGGG
NZ_CP014643:3684813-3684924             -UGUGGCACU.U.U.CA.G.GAAG.UGU..CAACC.A.UAUC..C.A..A.G..............AA.CU.UA.GG.U.U.UU.CCU.UCC..GCCGUCA..GCUU..UAA....C....................A-GC..UGCCUUACCUUAUUUUUUCA.................GUAAGCACGAACACUACGGA
NZ_CP010820:3135681-3135792             -UGUGGCACU.U.U.CA.G.GAAG.UGU..CAACC.A.UAUC..C.A..A.G..............GA.CU.UA.GG.U.U.UU.CCU.UCC..GCCGUCA..GCCU..UUU....C....................A-GC..UGCCUUACCUUAUUUUUUCA.................GUAAGCACGAACACUACGGA
NZ_CP008876:1561556-1561666             -UGUGGCACU.U.U.CA.A.GACA.UGU..CAGCC.A.UAUC..C.G..A.A..............GA.CU.UA.GG.C.U.UU.CUG.CCU..GCCGUUA..GCAU..UAC....U....................--GC..UACCUUGGCUUAUGAAUUCG.................CCAAGCACGAACACUACAAG
NC_017138:3557371-3557486               -UGUGGCACU.U.U.CA.G.AGUA.GUC..AAACC.A.UAUC..U.U..A.A...........aaaGA.CU.UA.GG.C.U.UU.UUC.CCC..GCCGUUA..GCUU..UUA....A....................CAGC..UACCCUAGCUUAUGACUUCG.................CUAGGCACGAACACUACAGA
NC_017668:2228255-2228370               -UGUGGCACU.U.U.CA.A.AGUA.UUC..AUUCC.U.UAUC..U.U..A.A...........c.aGA.CU.UA.GG.A.A.UU.UUC.CUU..GCCGUUA..GCUU..UAC...aU....................AAGC..UACCCUGACUUAUGGUUUCG.................UCAGGCACGAACACUACAGU
NZ_CP009575:2085067-2085184             -UGUGGCACC.U.U.CA.A.GGUU.AUA..AGACC.A.UAUC.uA.G..U.A..............GA.CU.UA.GG.U.C.AU.UCA.CCU..GCCGUCAaaCCGG..AAA....U....................CCGGaaUGCCCUGGCUUAUUGUUUGA.................CCAGGCACGAUCACUACGGG
NC_016011:1971834-1971951               -UGUGGCACC.U.U.CA.A.GGUU.AUA..AGACC.A.UAUC.uA.G..U.A..............GA.CU.UA.GG.U.C.AU.UCA.CCU..GCCGUCAaaCCGG..AAA....U....................CCGGaaUGCCCUGGCUUAUUGUUUGA.................CCAGGCACGAUCACUACGGG
NZ_CP009577:2018305-2018422             -UGUGGCACC.U.U.CA.A.GGUU.AUA..AGACC.A.UAUC.uA.G..U.A..............GA.CU.UA.GG.U.C.AU.UCA.CCU..GCCGUCAaaCCGG..AAA....U....................CCGGaaUGCCCUGGCUUAUUGUUUGA.................CCAGGCACGAUCACUACGGG
NZ_CP007172:2018308-2018425             -UGUGGCACC.U.U.CA.A.GGUU.AUA..AGACC.A.UAUC.uA.G..U.A..............GA.CU.UA.GG.U.C.AU.UCA.CCU..GCCGUCAaaCCGG..AAA....U....................CCGGaaUGCCCUGGCUUAUUGUUUGA.................CCAGGCACGAUCACUACGGG
NZ_CP009576:2148390-2148507             -UGUGGCACC.U.U.CA.A.GGUU.AUA..AGACC.A.UAUC.uA.G..U.A..............GA.CU.UA.GG.U.C.AU.UCA.CCU..GCCGUCAaaCCGG..AAA....U....................CCGGaaUGCCCUGGCUUAUUGUUUGA.................CCAGGCACGAUCACUACGGG
NZ_CP007685:1960787-1960903             -UGUGGCACC.U.U.CA.A.GGUU.AUA..AGACC.A.UAUC..C.G..A.A..............GA.CU.UA.GG.U.C.AU.UCA.CCU..GCCGUCAaaCCGG..AAA....A....................CCGGaaUGCCCUGGCUUAUUGUUUGA.................CCAGGCACGAUCACUACGGG
NZ_HG813247:1969197-1969313             -UGUGGCACC.U.U.CA.A.GGUU.AUA..AGACC.A.UAUC..C.G..A.A..............GA.CU.UA.GG.U.C.AU.UCA.CCU..GCCGUCAaaCCGG..AAA....A....................CCGGaaUGCCCUGGCUUAUUGUUUGA.................CCAGGCACGAUCACUACGGG
NZ_CM001469:1616120-1616236             -UGUGGCACC.U.U.CA.A.GGUU.AUA..AGACC.A.UAUC..C.G..A.A..............GA.CU.UA.GG.U.C.AU.UCA.CCU..GCCGUCAaaCCGG..AAA....A....................CCGGaaUGCCCUGGCUUAUUGUUUGA.................CCAGGCACGAUCACUACGGG
NZ_CM003382:1982819-1982935             -UGUGGCACC.U.U.CA.A.GGUU.AUA..AGACC.A.UAUC..C.G..A.A..............GA.CU.UA.GG.U.C.AU.UCA.CCU..GCCGUCAaaCCGG..AAA....A....................CCGGaaUGCCCUGGCUUAUUGUUUGA.................CCAGGCACGAUCACUACGGG
NZ_CP006859:2080465-2080581             -UGUGGCACC.U.U.CA.A.GGUU.AUA..AGACC.A.UAUC..C.G..A.A..............GA.CU.UA.GG.U.C.AU.UCA.CCU..GCCGUCAaaCCGG..AAA....A....................CCGGaaUGCCCUGGCUUAUUGUUUGA.................CCAGGCACGAUCACUACGGG
NC_013766:2080465-2080581               -UGUGGCACC.U.U.CA.A.GGUU.AUA..AGACC.A.UAUC..C.G..A.A..............GA.CU.UA.GG.U.C.AU.UCA.CCU..GCCGUCAaaCCGG..AAA....A....................CCGGaaUGCCCUGGCUUAUUGUUUGA.................CCAGGCACGAUCACUACGGG
NC_021823:1458181-1458297               -UGUGGCACC.U.U.CA.A.GGUU.AUA..AGACC.A.UAUC..C.G..A.A..............GA.CU.UA.GG.U.C.AU.UCA.CCU..GCCGUCAaaCCGG..AAA....A....................CCGGaaUGCCCUGGCUUAUUGUUUGA.................CCAGGCACGAUCACUACGGG
NZ_CP007687:1952658-1952774             -UGUGGCACC.U.U.CA.A.GGUU.AUA..AGACC.A.UAUC..C.G..A.A..............GA.CU.UA.GG.U.C.AU.UCA.CCU..GCCGUCAaaCCGG..AAA....A....................CCGGaaUGCCCUGGCUUAUUGUUUGA.................CCAGGCACGAUCACUACGGG
NZ_CP013286:1672668-1672784             -UGUGGCACC.U.U.CA.A.GGUU.AUA..AGACC.A.UAUC..C.G..A.A..............GA.CU.UA.GG.U.C.AU.UCA.CCU..GCCGUCAaaCCGG..AAA....A....................CCGGaaUGCCCUGGCUUAUUGUUUGA.................CCAGGCACGAUCACUACGGG
NZ_CP014261:1917323-1917439             -UGUGGCACC.U.U.CA.A.GGUU.AUA..AGACC.A.UAUC..C.G..A.A..............GA.CU.UA.GG.U.C.AU.UCA.CCU..GCCGUCAaaCCGG..AAA....A....................CCGGaaUGCCCUGGCUUAUUGUUUGA.................CCAGGCACGAUCACUACGGG
NZ_CP007688:1961855-1961971             -UGUGGCACC.U.U.CA.A.GGUU.AUA..AGACC.A.UAUC..C.G..A.A..............GA.CU.UA.GG.U.C.AU.UCA.CCU..GCCGUCAaaCCGG..AAA....A....................CCGGaaUGCCCUGGCUUAUUGUUUGA.................CCAGGCACGAUCACUACGGG
NZ_CP013723:1281231-1281347             -UGUGGCACC.U.U.CA.A.GGUU.AUA..AGACC.A.UAUC..C.G..A.A..............GA.CU.UA.GG.U.C.AU.UCA.CCU..GCCGUCAaaCCGG..AAA....A....................CCGGaaUGCCCUGGCUUAUUGUUUGA.................CCAGGCACGAUCACUACGGG
NC_017529:1975074-1975190               -UGUGGCACC.U.U.CA.A.GGUU.AUA..AGACC.A.UAUC..C.G..A.A..............GA.CU.UA.GG.U.C.AU.UCA.CCU..GCCGUCAaaCCGG..AAA....A....................CCGGaaUGCCCUGGCUUAUUGUUUGA.................CCAGGCACGAUCACUACGGG
NZ_CP006862:2042225-2042341             -UGUGGCACC.U.U.CA.A.GGUU.AUA..AGACC.A.UAUC..C.G..A.A..............GA.CU.UA.GG.U.C.AU.UCA.CCU..GCCGUCAaaCCGG..AAA....A....................CCGGaaUGCCCUGGCUUAUUGUUUGA.................CCAGGCACGAUCACUACGGG
NZ_CP011345:2303433-2303549             -UGUGGCACC.U.U.CA.A.GGUU.AUA..AGACC.A.UAUC..C.G..A.A..............GA.CU.UA.GG.U.C.AU.UCA.CCU..GCCGUCAaaCCGG..AAA....A....................CCGGaaUGCCCUGGCUUAUUGUUUGA.................CCAGGCACGAUCACUACGGG
NC_013768:2047191-2047307               -UGUGGCACC.U.U.CA.A.GGUU.AUA..AGACC.A.UAUC..C.G..A.A..............GA.CU.UA.GG.U.C.AU.UCA.CCU..GCCGUCAaaCCGG..AAA....A....................CCGGaaUGCCCUGGCUUAUUGUUUGA.................CCAGGCACGAUCACUACGGG
NC_017537:1972997-1973113               -UGUGGCACC.U.U.CA.A.GGUU.AUA..AGACC.A.UAUC..C.G..A.A..............GA.CU.UA.GG.U.C.AU.UCA.CCU..GCCGUCAaaCCGG..AAA....A....................CCGGaaUGCCCUGGCUUAUUGUUUGA.................CCAGGCACGAUCACUACGGG
NC_017544:1918516-1918632               -UGUGGCACC.U.U.CA.A.GGUU.AUA..AGACC.A.UAUC..C.G..A.A..............GA.CU.UA.GG.U.C.AU.UCA.CCU..GCCGUCAaaCCGG..AAA....A....................CCGGaaUGCCCUGGCUUAUUGUUUGA.................CCAGGCACGAUCACUACGGG
NC_018588:1982279-1982395               -UGUGGCACC.U.U.CA.A.GGUU.AUA..AGACC.A.UAUC..C.G..A.A..............GA.CU.UA.GG.U.C.AU.UCA.CCU..GCCGUCAaaCCGG..AAA....A....................CCGGaaUGCCCUGGCUUAUUGUUUGA.................CCAGGCACGAUCACUACGGG
NZ_HG813249:2577423-2577539             -UGUGGCACC.U.U.CA.A.GGUU.AUA..AGACC.A.UAUC..C.G..A.A..............GA.CU.UA.GG.U.C.AU.UCA.CCU..GCCGUCAaaCCGG..AAA....A....................CCGGaaUGCCCUGGCUUAUUGUUUGA.................CCAGGCACGAUCACUACGGG
NC_017547:1943181-1943297               -UGUGGCACC.U.U.CA.A.GGUU.AUA..AGACC.A.UAUC..C.G..A.A..............GA.CU.UA.GG.U.C.AU.UCA.CCU..GCCGUCAaaCCGG..AAA....A....................CCGGaaUGCCCUGGCUUAUUGUUUGA.................CCAGGCACGAUCACUACGGG
NZ_CP009242:1914399-1914515             -UGUGGCACC.U.U.CA.A.GGUU.AUA..AGACC.A.UAUC..C.G..A.A..............GA.CU.UA.GG.U.C.AU.UCA.CCU..GCCGUCAaaCCGG..AAA....A....................CCGGaaUGCCCUGGCUUAUUGUUUGA.................CCAGGCACGAUCACUACGGG
NZ_CP013287:478968-479084               -UGUGGCACC.U.U.CA.A.GGUU.AUA..AGACC.A.UAUC..C.G..A.A..............GA.CU.UA.GG.U.C.AU.UCA.CCU..GCCGUCAaaCCGG..AAA....A....................CCGGaaUGCCCUGGCUUAUUGUUUGA.................CCAGGCACGAUCACUACGGG
NZ_CP007160:728983-729099               -UGUGGCACC.U.U.CA.A.GGUU.AUA..AGACC.A.UAUC..C.G..A.A..............GA.CU.UA.GG.U.C.AU.UCA.CCU..GCCGUCAaaCCGG..AAA....A....................CCGGaaUGCCCUGGCUUAUUGUUUGA.................CCAGGCACGAUCACUACGGG
NC_017545:1960689-1960805               -UGUGGCACC.U.U.CA.A.GGUU.AUA..AGACC.A.UAUC..C.G..A.A..............GA.CU.UA.GG.U.C.AU.UCA.CCU..GCCGUCAaaCCGG..AAA....A....................CCGGaaUGCCCUGGCUUAUUGUUUGA.................CCAGGCACGAUCACUACGGG
NZ_CP006861:2046047-2046163             -UGUGGCACC.U.U.CA.A.GGUU.AUA..AGACC.A.UAUC..C.G..A.A..............GA.CU.UA.GG.U.C.AU.UCA.CCU..GCCGUCAaaCCGG..AAA....A....................CCGGaaUGCCCUGGCUUAUUGUUUGA.................CCAGGCACGAUCACUACGGG
NZ_CP006860:2080465-2080581             -UGUGGCACC.U.U.CA.A.GGUU.AUA..AGACC.A.UAUC..C.G..A.A..............GA.CU.UA.GG.U.C.AU.UCA.CCU..GCCGUCAaaCCGG..AAA....A....................CCGGaaUGCCCUGGCUUAUUGUUUGA.................CCAGGCACGAUCACUACGGG
NC_017546:1982312-1982428               -UGUGGCACC.U.U.CA.A.GGUU.AUA..AGACC.A.UAUC..C.G..A.A..............GA.CU.UA.GG.U.C.AU.UCA.CCU..GCCGUCAaaCCGG..AAA....A....................CCGGaaUGCCCUGGCUUAUUGUUUGA.................CCAGGCACGAUCACUACGGG
NZ_CP007689:1914892-1915008             -UGUGGCACC.U.U.CA.A.GGUU.AUA..AGACC.A.UAUC..C.G..A.A..............GA.CU.UA.GG.U.C.AU.UCA.CCU..GCCGUCAaaCCGG..AAA....A....................CCGGaaUGCCCUGGCUUAUUGUUUGA.................CCAGGCACGAUCACUACGGG
NZ_CP011397:1968617-1968733             -UGUGGCACC.U.U.CA.A.GGUU.AUA..AGACC.A.UAUC..C.G..A.A..............GA.CU.UA.GG.U.C.AU.UCA.CCU..GCCGUCAaaCCGG..AAA....A....................CCGGaaUGCCCUGGCUUAUUGUUUGA.................CCAGGCACGAUCACUACGGG
NZ_CP013919:1994835-1994951             -UGUGGCACC.U.U.CA.A.GGUU.AUA..AGACC.A.UAUC..C.G..A.A..............GA.CU.UA.GG.U.C.AU.UCA.CCU..GCCGUCAaaCCGG..AAA....A....................CCGGaaUGCCCUGGCUUAUUGUUUGA.................CCAGGCACGAUCACUACGGG
NZ_CP013724:526542-526658               -UGUGGCACC.U.U.CA.A.GGUU.AUA..AGACC.A.UAUC..C.G..A.A..............GA.CU.UA.GG.U.C.AU.UCA.CCU..GCCGUCAaaCCGG..AAA....A....................CCGGaaUGCCCUGGCUUAUUGUUUGA.................CCAGGCACGAUCACUACGGG
NC_003210:1962005-1962121               -UGUGGCACC.U.U.CA.A.GGUU.AUA..AGACC.A.UAUC..C.G..A.A..............GA.CU.UA.GG.U.C.AU.UCA.CCU..GCCGUCAaaCCGG..AAA....A....................CCGGaaUGCCCUGGCUUAUUGUUUGA.................CCAGGCACGAUCACUACGGG
NZ_CP014790:1948352-1948468             -UGUGGCACC.U.U.CA.A.GGUU.AUA..AGACC.A.UAUC..C.G..A.A..............GA.CU.UA.GG.U.C.AU.UCA.CCU..GCCGUCAaaCCGG..AAA....A....................CCGGaaUGCCCUGGCUUAUUGUUUGA.................CCAGGCACGAUCACUACGGG
NZ_CP007684:1960792-1960908             -UGUGGCACC.U.U.CA.A.GGUU.AUA..AGACC.A.UAUC..C.G..A.A..............GA.CU.UA.GG.U.C.AU.UCA.CCU..GCCGUCAaaCCGG..AAA....A....................CCGGaaUGCCCUGGCUUAUUGUUUGA.................CCAGGCACGAUCACUACGGG
NC_018592:1961165-1961281               -UGUGGCACC.U.U.CA.A.GGUU.AUA..AGACC.A.UAUC..C.G..A.A..............GA.CU.UA.GG.U.C.AU.UCA.CCU..GCCGUCAaaCCGG..AAA....A....................CCGGaaUGCCCUGGCUUAUUGUUUGA.................CCAGGCACGAUCACUACGGG
NC_018589:1981893-1982009               -UGUGGCACC.U.U.CA.A.GGUU.AUA..AGACC.A.UAUC..C.G..A.A..............GA.CU.UA.GG.U.C.AU.UCA.CCU..GCCGUCAaaCCGG..AAA....A....................CCGGaaUGCCCUGGCUUAUUGUUUGA.................CCAGGCACGAUCACUACGGG
NC_018593:1905214-1905330               -UGUGGCACC.U.U.CA.A.GGUU.AUA..AGACC.A.UAUC..C.G..A.A..............GA.CU.UA.GG.U.C.AU.UCA.CCU..GCCGUCAaaCCGG..AAA....A....................CCGGaaUGCCCUGGCUUAUUGUUUGA.................CCAGGCACGAUCACUACGGG
NZ_CP006858:2080465-2080581             -UGUGGCACC.U.U.CA.A.GGUU.AUA..AGACC.A.UAUC..C.G..A.A..............GA.CU.UA.GG.U.C.AU.UCA.CCU..GCCGUCAaaCCGG..AAA....A....................CCGGaaUGCCCUGGCUUAUUGUUUGA.................CCAGGCACGAUCACUACGGG
NC_022568:1961165-1961281               -UGUGGCACC.U.U.CA.A.GGUU.AUA..AGACC.A.UAUC..C.G..A.A..............GA.CU.UA.GG.U.C.AU.UCA.CCU..GCCGUCAaaCCGG..AAA....A....................CCGGaaUGCCCUGGCUUAUUGUUUGA.................CCAGGCACGAUCACUACGGG
NC_018590:1903729-1903845               -UGUGGCACC.U.U.CA.A.GGUU.AUA..AGACC.A.UAUC..C.G..A.A..............GA.CU.UA.GG.U.C.AU.UCA.CCU..GCCGUCAaaCCGG..AAA....A....................CCGGaaUGCCCUGGCUUAUUGUUUGA.................CCAGGCACGAUCACUACGGG
NZ_CP007686:1977774-1977890             -UGUGGCACC.U.U.CA.A.GGUU.AUA..AGACC.A.UAUC..C.G..A.A..............GA.CU.UA.GG.U.C.AU.UCA.CCU..GCCGUCAaaCCGG..AAA....U....................CCGGaaUGCCCUGGCUUAUUGUUUGA.................CCAGGCACGAUCACUACGGG
NC_017728:1939814-1939930               -UGUGGCACC.U.U.CA.A.GGUU.AUA..AGACC.A.UAUC..C.G..A.A..............GA.CU.UA.GG.U.C.AU.UCA.CCU..GCCGUCAaaCCGG..AAA....U....................CCGGaaUGCCCUGGCUUAUUGUUUGA.................CCAGGCACGAUCACUACGGG
NC_021829:1750615-1750731               -UGUGGCACC.U.U.CA.A.GGUU.AUA..AGACC.A.UAUC..C.G..A.A..............GA.CU.UA.GG.U.C.AU.UCA.CCU..GCCGUCAaaCCGG..AAA....U....................CCGGaaUGCCCUGGCUUAUUGUUUGA.................CCAGGCACGAUCACUACGGG
NZ_CP014250:2021975-2022091             -UGUGGCACC.U.U.CA.A.GGUU.AUA..AGACC.A.UAUC..C.G..A.A..............GA.CU.UA.GG.U.C.AU.UCA.CCU..GCCGUCAaaCCGG..AAA....U....................CCGGaaUGCCCUGGCUUAUUGUUUGA.................CCAGGCACGAUCACUACGGG
NZ_CP006874:1976460-1976576             -UGUGGCACC.U.U.CA.A.GGUU.AUA..AGACC.A.UAUC..C.G..A.A..............GA.CU.UA.GG.U.C.AU.UCA.CCU..GCCGUCAaaCCGG..AAA....U....................CCGGaaUGCCCUGGCUUAUUGUUUGA.................CCAGGCACGAUCACUACGGG
NZ_CM001159:2018250-2018366             -UGUGGCACC.U.U.CA.A.GGUU.AUA..AGACC.A.UAUC..C.G..A.A..............GA.CU.UA.GG.U.C.AU.UCA.CCU..GCCGUCAaaCCGG..AAA....U....................CCGGaaUGCCCUGGCUUAUUGUUUGA.................CCAGGCACGAUCACUACGGG
NC_003212:2016423-2016539               -UGUGGCACC.U.U.CA.A.GGUU.AUA..AGACC.A.UAUC..C.G..A.A..............GA.CU.UA.GG.U.C.AU.UCA.CCU..GCCGUCAaaCCGG..AAA....U....................CCGGaaUGCCCUGGCUUAUUGUUUGA.................CCAGGCACGAUCACUACGGG
NZ_CM001049:1910802-1910918             -UGUGGCACC.U.U.CA.A.GGUU.AUA..AGACC.A.UAUC..C.G..A.A..............GA.CU.UA.GG.U.C.AU.UCA.CCU..GCCGUCAaaCCGG..AAA....U....................CCGGaaUGCCCUGGCUUAUUGUUUGA.................CCAGGCACGAUCACUACGGG
NC_021825:2410576-2410692               -UGUGGCACC.U.U.CA.A.GGUU.AUA..AGACC.A.UAUC..C.G..A.A..............GA.CU.UA.GG.U.C.AU.UCA.CCU..GCCGUCAaaCCGG..AAA....U....................CCGGaaUGCCCUGGCUUAUUGUUUGA.................CCAGGCACGAUCACUACGGG
NC_018584:1955323-1955439               -UGUGGCACC.U.U.CA.A.GGUU.AUA..AGACC.A.UAUC..C.G..A.A..............GA.CU.UA.GG.U.C.AU.UCA.CCU..GCCGUCAaaCCGG..AAA....U....................CCGGaaUGCCCUGGCUUAUUGUUUGA.................CCAGGCACGAUCACUACGGG
NZ_CP012021:1976606-1976722             -UGUGGCACC.U.U.CA.A.GGUU.AUA..AGACC.A.UAUC..C.G..A.A..............GA.CU.UA.GG.U.C.AU.UCA.CCU..GCCGUCAaaCCGG..AAA....U....................CCGGaaUGCCCUGGCUUAUUGUUUGA.................CCAGGCACGAUCACUACGGG
NZ_CP009897:1942361-1942477             -UGUGGCACC.U.U.CA.A.GGUU.AUA..AGACC.A.UAUC..C.G..A.A..............GA.CU.UA.GG.U.C.AU.UCA.CCU..GCCGUCAaaCCGG..AAA....U....................CCGGaaUGCCCUGGCUUAUUGUUUGA.................CCAGGCACGAUCACUACGGG
NC_018591:1979564-1979680               -UGUGGCACC.U.U.CA.A.GGUU.AUA..AGACC.A.UAUC..C.G..A.A..............GA.CU.UA.GG.U.C.AU.UCA.CCU..GCCGUCAaaCCGG..AAA....U....................CCGGaaUGCCCUGGCUUAUUGUUUGA.................CCAGGCACGAUCACUACGGG
NC_019556:1942618-1942734               -UGUGGCACC.U.U.CA.A.GGUU.AUA..AGACC.A.UAUC..C.G..A.A..............GA.CU.UA.GG.U.C.AU.UCA.CCU..GCCGUCAaaCCGG..AAA....U....................CCGGaaUGCCCUGGCUUAUUGUUUGA.................CCAGGCACGAUCACUACGGG
NZ_CP007210:1352745-1352861             -UGUGGCACC.U.U.CA.A.GGUU.AUA..AGACC.A.UAUC..C.G..A.A..............GA.CU.UA.GG.U.C.AU.UCA.CCU..GCCGUCAaaCCGG..AAA....U....................CCGGaaUGCCCUGGCUUAUUGUUUGA.................CCAGGCACGAUCACUACGGG
NC_021824:2495261-2495377               -UGUGGCACC.U.U.CA.A.GGUU.AUA..AGACC.A.UAUC..C.G..A.A..............GA.CU.UA.GG.U.C.AU.UCA.CCU..GCCGUCAaaCCGG..AAA....U....................CCGGaaUGCCCUGGCUUAUUGUUUGA.................CCAGGCACGAUCACUACGGG
NC_008555:1937581-1937697               -UGUGGCACC.U.U.CA.A.GGUU.AUA..AGACC.A.UAUC..C.G..A.A..............GA.CU.UA.GG.U.C.AU.UCA.CCU..GCCGUCAaaCCGG..AAA....U....................CCGGaaUGCCCUGGCUUAUUGUUUGA.................CCAGGCACGAUCACUACGGG
NC_018585:1944009-1944125               -UGUGGCACC.U.U.CA.A.GGUU.AUA..AGACC.A.UAUC..C.G..A.A..............GA.CU.UA.GG.U.C.AU.UCA.CCU..GCCGUCAaaCCGG..AAA....U....................CCGGaaUGCCCUGGCUUAUUGUUUGA.................CCAGGCACGAUCACUACGGG
NZ_CP007492:1942618-1942734             -UGUGGCACC.U.U.CA.A.GGUU.AUA..AGACC.A.UAUC..C.G..A.A..............GA.CU.UA.GG.U.C.AU.UCA.CCU..GCCGUCAaaCCGG..AAA....U....................CCGGaaUGCCCUGGCUUAUUGUUUGA.................CCAGGCACGAUCACUACGGG
NZ_CP011398:2042775-2042891             -UGUGGCACC.U.U.CA.A.GGUU.AUA..AGACC.A.UAUC..C.G..A.A..............GA.CU.UA.GG.U.C.AU.UCA.CCU..GCCGUCAaaCCGG..AAA....U....................CCGGaaUGCCCUGGCUUAUUGUUUGA.................CCAGGCACGAUCACUACGGG
NC_021839:1706043-1706159               -UGUGGCACC.U.U.CA.A.GGUU.AUA..AGACC.A.UAUC..C.G..A.A..............GA.CU.UA.GG.U.C.AU.UCA.CCU..GCCGUCAaaCCGG..AAA....U....................CCGGaaUGCCCUGGCUUAUUGUUUGA.................CCAGGCACGAUCACUACGGG
NC_018586:1991739-1991855               -UGUGGCACC.U.U.CA.A.GGUU.AUA..AGACC.A.UAUC..C.G..A.A..............GA.CU.UA.GG.U.C.AU.UCA.CCU..GCCGUCAaaCCGG..AAA....U....................CCGGaaUGCCCUGGCUUAUUGUUUGA.................CCAGGCACGAUCACUACGGG
NC_018587:2000305-2000421               -UGUGGCACC.U.U.CA.A.GGUU.AUA..AGACC.A.UAUC..C.G..A.A..............GA.CU.UA.GG.U.C.AU.UCA.CCU..GCCGUCAaaCCGG..AAA....U....................CCGGaaUGCCCUGGCUUAUUGUUUGA.................CCAGGCACGAUCACUACGGG
NZ_CP011004:2069877-2069993             -UGUGGCACC.U.U.CA.A.GGUU.AUA..AGACC.A.UAUC..C.G..A.A..............GA.CU.UA.GG.U.C.AU.UCA.CCU..GCCGUCAaaCCGG..AAA....U....................CCGGaaUGCCCUGGCUUAUUGUUUGA.................CCAGGCACGAUCACUACGGG
NZ_CP013288:2440586-2440702             -UGUGGCACC.U.U.CA.A.GGUU.AUA..AGACC.A.UAUC..C.G..A.A..............GA.CU.UA.GG.U.C.AU.UCA.CCU..GCCGUCAaaCCGG..AAA....U....................CCGGaaUGCCCUGGCUUAUUGUUUGA.................CCAGGCACGAUCACUACGGG
NC_021838:2601048-2601164               -UGUGGCACC.U.U.CA.A.GGUU.AUA..AGACC.A.UAUC..C.G..A.A..............GA.CU.UA.GG.U.C.AU.UCA.CCU..GCCGUCAaaCCGG..AAA....U....................CCGGaaUGCCCUGGCUUAUUGUUUGA.................CCAGGCACGAUCACUACGGG
NC_021826:913949-914065                 -UGUGGCACC.U.U.CA.A.GGUU.AUA..AGACC.A.UAUC..C.G..A.A..............GA.CU.UA.GG.U.C.AU.UCA.CCU..GCCGUCAaaCCGG..AAA....U....................CCGGaaUGCCCUGGCUUAUUGUUUGA.................CCAGGCACGAUCACUACGGG
NC_018642:1949950-1950066               -UGUGGCACC.U.U.CA.A.GGUU.AUA..AGACC.A.UAUC..C.G..A.A..............GA.CU.UA.GG.U.C.AU.UCA.CCU..GCCGUCAaaCCGG..AAA....U....................CCGGaaUGCCCUGGCUUAUUGUUUGA.................CCAGGCACGAUCACUACGGG
NZ_CP013285:2881002-2881118             -UGUGGCACC.U.U.CA.A.GGUU.AUA..AGACC.A.UAUC..C.G..A.A..............GA.CU.UA.GG.U.C.AU.UCA.CCU..GCCGUCAaaCCGG..AAA....U....................CCGGaaUGCCCUGGCUUAUUGUUUGA.................CCAGGCACGAUCACUACGGG
NC_002973:1942986-1943102               -UGUGGCACC.U.U.CA.A.GGUU.AUA..AGACC.A.UAUC..C.G..A.A..............GA.CU.UA.GG.U.C.AU.UCA.CCU..GCCGUCAaaCCGG..AAA....U....................CCGGaaUGCCCUGGCUUAUUGUUUGA.................CCAGGCACGAUCACUACGGG
NZ_CP010346:1950967-1951083             -UGUGGCACC.U.U.CA.A.GGUU.AUA..AGACC.A.UAUC..C.G..A.A..............GA.CU.UA.GG.U.C.AU.UCA.CCU..GCCGUCAaaCCGG..AAA....U....................CCGGaaUGCCCUGGCUUAUUGUUUGA.................CCAGGCACGAUCACUACGGG
NZ_CP014252:2042378-2042494             -UGUGGCACC.U.U.CA.A.GGUU.AUA..AGACC.A.UAUC..C.G..A.A..............GA.CU.UA.GG.U.C.AU.UCA.CCU..GCCGUCAaaCCGG..AAA....U....................CCGGaaUGCCCUGGCUUAUUGUUUGA.................CCAGGCACGAUCACUACGGG
NC_012488:1949869-1949985               -UGUGGCACC.U.U.CA.A.GGUU.AUA..AGACC.A.UAUC..C.G..A.A..............GA.CU.UA.GG.U.C.AU.UCA.CCU..GCCGUCAaaCCGG..AAA....U....................CCGGaaUGCCCUGGCUUAUUGUUUGA.................CCAGGCACGAUCACUACGGG
NZ_CM001051:2061359-2061478             -UGUGGCACC.U.U.CA.A.GGUU.AUA..AGACC.A.UAUC..U.A.aA.A..............GA.CU.UA.GG.U.C.AU.UCA.CCU..GCCGUCAaaCCGG..AAAa..cA....................CCGGaaUGCCCUGGCUUAUUGUUUGA.................CCAGGCACGAUCACUACGGG
NC_013891:1923956-1924073               -UGUGGCACC.U.U.CA.A.GGUU.AUA..AGACC.A.UAUC..U.A.aA.A..............GA.CU.UA.GG.U.C.AU.UCA.CCU..GCCGUCAaaCCGG..AAA....A....................CCGGaaUGCCCUGGCUUAUUGUUUGA.................CCAGGCACGAUCACUACGGG
NZ_CP015857:957925-958038               -UGUGGCACU.UuU.CA.G.GAAU.ACU..CGGGC.A.UAGC..C.G..A.A..............GC.CU.UA.GC.C.G.UU.UUU.UCC..GCCGUUA..CCGA..UAA....A....................UCGG..UACCCCGGCUUAUUUUUUCA.................CCGAGCACGAACACUACAAG
NZ_CP016071:2898024-2898137             -UGUGGCACU.UuU.CA.G.GAAU.ACU..CGGGC.A.UAGC..C.G..A.A..............GC.CU.UA.GC.C.G.UU.UUU.UCC..GCCGUUA..CCGA..UAA....A....................UCGG..UACCCCGGCUUAUUUUUUCA.................CCGAGCACGAACACUACAAG
NZ_CP012122:1874753-1874866             -UGUGGCACU.UuU.CA.G.GAAU.ACU..CGGGC.A.UAGC..C.G..A.A..............GC.CU.UA.GC.C.G.UU.UUU.UCC..GCCGUUA..CCGA..UAA....A....................UCGG..UACCCCGGCUUAUUUUUUCA.................CCGAGCACGAACACUACAAG
NZ_CP015966:977693-977806               -UGUGGCACU.UuU.CA.G.GAAU.ACU..CGGGC.A.UAGC..C.G..A.A..............GC.CU.UA.GC.C.G.UU.UUU.UCC..GCCGUUA..CCGA..UAA....A....................UCGG..UACCCCGGCUUAUUUUUUCA.................CCGAGCACGAACACUACAAG
NZ_CP012033:2857398-2857514             -UGUGGCACU.UuU.CA.G.GGAU.ACU..AGGAC.A.UAGC..C.G..A.A..............GC.CU.UA.GU.C.GuUU.UUU.CCC..GCCGUAA..CGUU..AUUg..cU....................AACG..UCCCCCGGCUUAUUUUUUCA.................CCGAGCACGAACACUACAGA
NC_008497:874851-874967                 -UGUGGCACU.UuU.CA.G.GGAU.ACU..CAAGC.A.UAGC..C.G..A.A..............GC.CU.UA.GC.CgU.UU.UUU.CCC..GCCGUAA..CGCU..AUUg..cU....................AACG..UCCCCCGGCUUAUUUUUUCA.................CCGAGCACGAACACUACAGG
NZ_CP014912:2847497-2847609             -UGUGGCACU.U.U.CA.G.AGGU.AUU..AACGC.A.UAGC..C.G..A.A..............AC.CU.UA.GC.G.C.UU.UUC.CCC..GCCGUAA..CUUC..UUG....C....................GAAG..UCCCCCGGCUUAUUUUUUCA.................CCGAGCACGAACACUACAGG
NZ_CP014915:1458662-1458774             -UGUGGCACU.U.U.CA.G.AGGU.AUU..AACGC.A.UAGC..C.G..A.A..............AC.CU.UA.GC.G.C.UU.UUC.CCC..GCCGUAA..CUUC..UUG....C....................GAAG..UCCCCCGGCUUAUUUUUUCA.................CCGAGCACGAACACUACAGG
NZ_CP014924:3048035-3048147             -UGUGGCACU.U.U.CA.G.AGGU.AUU..AACGC.A.UAGC..C.G..A.A..............AC.CU.UA.GC.G.C.UU.UUC.CCC..GCCGUAA..CUUC..UUG....C....................GAAG..UCCCCCGGCUUAUUUUUUCA.................CCGAGCACGAACACUACAGG
NC_010610:1360503-1360616               -UGUGGCACU.UuU.CA.G.GAAU.ACU..GAGGC.A.UAGU..-.A..A.A..............AC.CG.UA.GC.C.C.GU.UUU.UCC..GCCGUCA..CCGG..GCA...aG....................CCGG..UGCCCCGCCUUAUUUUUUCA.................GCGAGCACAAACACUACGGG
NC_017465:1361526-1361639               -UGUGGCACU.UuU.CA.G.GAAU.ACU..GAGGC.A.UAGU..-.A..A.A..............AC.CG.UA.GC.C.C.GU.UUU.UCC..GCCGUCA..CCGG..GCA...aG....................CCGG..UGCCCCGCCUUAUUUUUUCA.................GCGAGCACAAACACUACGGG
NZ_CP011536:1467867-1467980             -UGUGGCACU.UuU.CA.G.GAAU.ACU..GAGGC.A.UAGU..-.A..A.A..............AC.CG.UA.GC.C.C.GU.UUU.UCC..GCCGUCA..CCGG..GCA...aG....................CCGG..UGCCCCGCCUUAUUUUUUCA.................GCGAGCACAAACACUACGGG
NC_021235:1313869-1313982               -UGUGGCACU.UuU.CA.G.GAAU.ACU..GAGGC.A.UAGU..-.A..A.A..............AC.CG.UA.GC.C.C.GU.UUU.UCC..GCCGUCA..CCGG..GCA...aG....................CCGG..UGCCCCGCCUUAUUUUUUCA.................GCGAGCACAAACACUACGGG
NZ_CP014786:202196-202308               -UGUGGCACU.UuU.CA.G.GAAU.ACU..AAGAC.A.UAGU..U.A..A.A..............AC.CU.UA.GU.C.C.GU.UUU.UCC..GCCGUCA..CCAU..AAA....-....................AUGG..UGCCCCGCCUUAUUUUUUCA.................GCGAGCACAAACACUACAGG
NC_021494:1062403-1062515               -UGUGGCACU.UuU.CA.G.GAAU.ACU..AAGAC.G.UAGU..U.A..A.A..............AC.CU.UA.GU.C.C.AU.UUU.UCC..GCCGUCA..CCAU..AAA....-....................AUGG..UGCCCCGCCUUAUUUUUUCA.................GCGAGCACAAACACUACAGG
NC_016605:1016788-1016899               -UGUGGCACU.UuU.CA.G.AAUU.ACU..UAAAC.U.UAGU..C.G..A.A..............AC.CU.UA.GU.U.U.GU.UCA.UUC..GCCGUUA..CCAA..UUA....A....................--GG..UACCCCAGCUUAUUUUUUCG.................CCAGGCACGAACACUACAAG
NZ_CP014933:19484-19595                 -UGUGGCACU.UuU.CA.G.AAUU.ACU..UAAAC.U.UAGU..C.G..A.A..............AC.CU.UA.GU.U.U.GU.UCA.UUC..GCCGUUA..CCAA..UUA....A....................--GG..UACCCCAGCUUAUUUUUUCG.................CCAGGCACGAACACUACAAG
NZ_CP014936:19484-19595                 -UGUGGCACU.UuU.CA.G.AAUU.ACU..UAAAC.U.UAGU..C.G..A.A..............AC.CU.UA.GU.U.U.GU.UCA.UUC..GCCGUUA..CCAA..UUA....A....................--GG..UACCCCAGCUUAUUUUUUCG.................CCAGGCACGAACACUACAAG
NZ_CP012275:395594-395706               -UGUGGCACC.U.U.AG.G.GAAC.AUG..AGAAC.A.UAGU..C.G..A.A..............AC.CU.UA.GC.U.C.UG.UAU.UCC..GCCGUUA..UCUC..CAA....A....................GAGA..UACCUCAGCUUAUUUUUUCA.................CCAAGCACGAACACUACAAG
NZ_CP016537:1104999-1105111             -UGUGGCACC.U.U.CA.G.GGUA.UUU..CGGCC.A.UAUC..C.G..A.A..............GA.CU.UA.GG.C.G.UU.CUA.CCC..GCCGUCA..GCUA..UUG....C....................UAGC..UGCCUCAGCUUAUUGUUUCA.................CUGAGCGCGAUCACUACGGU
NZ_CP009129:1768810-1768922             -UGUGGCACC.U.U.CA.G.GG-U.AUU..CCGAC.CaUAUC..C.U..A.A..............GA.CU.UA.GG.C.G.UU.CUA.CCC..GCCGUCA..GCUA..UUG....C....................UAGC..UGCCUCAGCUUAUUGUUUCA.................CUGAGCGCGAUCACUACGGU
NZ_CP008855:573471-573590               -UGUGGCACU.U.U.UA.UaGGUA.AUC..AUACC.A.UAUC..C.A..A.A...........a.gGA.CU.UA.GG.U.A.CU.UUC.CCA..GCCGUCA..GCUG..GACuaaaC....................CAGC..UGCCCUAGCUUAUGAAUUCG.................CUAGGCACGAACACUACAAG
NZ_CP012601:1580915-1581028             -UGUGGCACU.U.U.CA.G.AGAU.UGU..CAGCC.A.UAUC..C.U..A.A...........aaaGAaCU.UA.GG.C.C.UU.CAU.CCC..GCCGUCA..GCUA..A--....-....................AAGC..UGCCUUAGUUUAUUUUUUCA.................CUAAGCACGAACACUACAUU
NC_014136:323929-324040                 -UAUGGCACC.U.U.CG.A.GUCU.AUU..AAGAC.A.UAGC..-.-..-.-gcg....uaac...AC.CU.UA.GC.C.U.GU.UCG.ACC..GCCGUGA..CAU-..---....-u..................u-CUG..UCCCUGGGUUUAUUCUUUAU.................CCCAGCACAAACACUACAAC
NC_018631:1253479-1253587               -UAUGGCACC.U.U.CG.A.GCCU.AUU..AAGGC.A.UAGC..C.G..U.A..............AC.CU.UA.GC.C.U.UU.UCG.ACU..GCCGUGG..CA--..---....-uc................uc--UG..CCCCUGGGUUUAUUUUUUAU.................CCCAGCACAAACACUACAAU
NZ_LN890331:1279367-1279475             -UAUGGCACC.U.U.CG.A.GCCU.AUU..AAGAC.A.UAGC..C.G..U.A..............AC.CU.UA.GC.C.U.UU.UCG.ACC..GCCGUAG..CA--..---....-uc................uc--UG..CUCCUGGGUUUAUUUUUUAU.................CCCAGCACAAACACUACAAU
NC_014319:1253743-1253851               -UAUGGCACC.U.U.CG.A.GCCU.AUU..AAGAC.A.UAGC..C.G..U.A..............AC.CU.UA.GC.C.U.UU.UCG.ACC..GCCGUAG..CA--..---....-uc................uc--UG..CUCCUGGGUUUAUUUUUUAU.................CCCAGCACAAACACUACAAU
NC_018673:1055200-1055309               -UAUGGCACU.U.U.CA.G.AUCU.AUU..AAGAC.A.UAGC..-.A..A.A..............GC.CU.UA.GC.C.U.GU.UCG.ACC..GCCGUAG..CGUA..UUA....C....................--CG..CCCCUGGGUUUAUUUUUUAU.................CCCAGCACAAACCUUACAGU
NC_022524:3064534-3064654               -UGUGGCACU.U.U.CA.A.GGUA.UUC..AUGCC.A.UAUC.cC.G..A.A.............gGA.CU.UA.GG.C.A.UU.UUC.CCU..GCCGUCA..GCCG..---....-cgcaa..........ucgccCGGC..UGCCCUGGCUUAUGACUUCG.................CCAGGCACGAACACUACGGA
NZ_CP015506:3814957-3815077             -UGUGGCACU.U.U.CA.A.GGUA.UUC..AUGCC.A.UAUC.cA.G..A.A.............gGA.CU.UA.GG.C.A.UU.UUC.CCU..GCCGUCA..GCC-..---....-agagcu........agcuca-GAC..UGCCCUAGCUUAUGAAUUCG.................CUAGGCACGAACACUACAGG
NZ_CP012152:1461921-1462043             -UGUGGCACU.U.U.AA.A.GGUA.AUC..GAGCC.A.UAUC..C.G..-.-uu......gcg...GA.CG.UA.GG.C.U.CU.UUC.CCU..GCCGUCA..GCC-..---....-cagcuu.......auugcca-GAC..UGCCCUAGCUUAUGGAUUCG.................CUAGGCACGAACACUACGGG
NZ_CP014342:1802881-1803003             -UGUGGCACU.U.U.CA.G.GGUA.AUC..GAACC.A.UAUC..C.G..-.-cau.....ccg...GA.CG.UA.GG.U.U.CU.UUC.CCC..GCCGUCA..GCC-..---....-cagccg........aagcca-GAC..UGCCCUAGCUUAUGGAUUCG.................CUAGGCACGAACACUACGGG
NZ_CP008934:3649390-3649512             -UGUGGCACU.U.U.CA.G.GGUA.AUC..GAACC.A.UAUC..C.G..-.-cau.....gcg...GA.CG.UA.GG.U.U.CU.UUC.CCC..GCCGUCA..GCC-..---....-cagccg........aagcca-GAC..UGCCCUAGCUUAUGGAUUCG.................CUAGGCACGAACACUACGGG
NZ_CP008934:4644-4766                   -UGUGGCACU.U.U.CA.G.GGUA.AUC..GAACC.A.UAUC..C.G..-.-cau.....gcg...GA.CG.UA.GG.U.U.CU.UUC.CCC..GCCGUCA..GCC-..---....-cagccg........aagcca-GAC..UGCCCUAGCUUAUGGAUUCG.................CUAGGCACGAACACUACGGG
NC_014206:2070440-2070562               -UGUGGCACU.U.U.CA.G.GGUA.AUC..GAACC.A.UAUC..C.G..-.-cau.....gcg...GA.CG.UA.GG.U.U.CU.UUC.CCC..GCCGUCA..GCC-..---....-cagccg........aagcca-GAC..UGCCCUAGCUUAUGGAUUCG.................CUAGGCACGAACACUACGGG
NZ_CP016622:2890662-2890786             -UGUGGCACU.U.U.CA.G.GGUA.AUC..GAACC.A.UAUC..C.C..-.-aca....acgg...GA.CU.UA.GG.U.U.CU.UUC.CCC..GCCGUCA..GCC-..---....-cagcgu.......ugcgcca-GAC..UGCCCUAGCUUAUGGUUUCG.................CUAGGCACGAACACUACGGG
NZ_CP012712:2890663-2890787             -UGUGGCACU.U.U.CA.G.GGUA.AUC..GAACC.A.UAUC..C.C..-.-aca....acgg...GA.CU.UA.GG.U.U.CU.UUC.CCC..GCCGUCA..GCC-..---....-cagcgu.......ugcgcca-GAC..UGCCCUAGCUUAUGGUUUCG.................CUAGGCACGAACACUACGGG
NZ_CM002692:1937482-1937604             -UGUGGCACU.U.U.CA.G.GGUA.AUC..GAACC.A.UAUC..C.C..A.-cu.......gg...GA.CU.UA.GG.U.U.CU.UUC.CCC..GCCGUCA..GCC-..---....-cagcau.......ugcgcca-GAC..UGCCCUAGCUUAUGGUUUCG.................CUAGGCACGAACACUACGGG
NC_012793:1959841-1959963               -UGUGGCACU.U.U.CA.G.GGUA.CUC..GAACC.A.UAUC..C.C..A.A...........uggGA.CU.UA.GG.U.U.CU.UUC.CCC..GCCGUCA..GCC-..---....-cagcau.......uacgcca-GAC..UGCCCUAGCUUAUGGUUUCG.................CUAGGCACGAACACUACGGG
NZ_CP012024:2005345-2005468             -UGUGGCACU.U.U.CA.A.GGUA.AUC..AUACC.A.UAUC..C.-..-.-cuuu...aagg...GA.CU.UA.GG.U.A.UU.UUC.CCU..GCCGUCA..GCC-..---....-cagcaa........augccg-AGC..UGCCCUGGCUUAUGGUUUCG.................CCAGGCACGAACACUACGGG
NZ_CP015226:3207269-3207389             -UGUGGCACU.U.U.CA.G.GGAU.ACU..CAACC.A.UAUC..C.A..A.A..............GA.CU.UA.GG.U.GgUU.UUU.CCC..GCCGUCA..GCU-..---....-aagcua.......uaagcca-AGC..UGCCCUAGCUUAUUUUUUCA.................CUAGGCACGAACACUACGGG
NC_014019:3279493-3279613               -UGUGGCACU.U.U.CA.G.GGAU.ACU..CGACC.A.UAUC..C.A..A.A..............GA.CU.UA.GG.U.GgUU.UUU.CCC..GCCGUCA..GCU-..---....-aagcua.......uaagcca-AGC..UGCCCUAGCUUAUUUUUUCA.................CUAGGCACGAACACUACGGG
NZ_CP010586:3318727-3318847             -UGUGGCACU.U.U.CA.G.GGAU.ACU..CGACC.A.UAUC..C.G..A.G..............GA.CU.UA.GG.U.GgUU.UUU.CCC..GCCGUCA..GCU-..---....-aagcua.......uaagcca-AGC..UGCCCUAGCUUAUUUUUUCA.................CUAGGCACGAACACUACGGG
NZ_CP009920:230485-230605               -UGUGGCACU.U.U.CA.G.GGAU.ACU..CGACC.A.UAUC..C.G..A.G..............GA.CU.UA.GG.U.GgUU.UUU.CCC..GCCGUCA..GCU-..---....-aagcua.......uaagcca-AGC..UGCCCUAGCUUAUUUUUUCA.................CUAGGCACGAACACUACGGG
NC_014103:3279264-3279384               -UGUGGCACU.U.U.CA.G.GGAU.ACU..CGACC.A.UAUC..C.G..A.G..............GA.CU.UA.GG.U.GgUU.UUU.CCC..GCCGUCA..GCU-..---....-aagcua.......uaagcca-AGC..UGCCCUAGCUUAUUUUUUCA.................CUAGGCACGAACACUACGGG
NZ_CP009700:887242-887364               -UGUGGCACU.U.U.AA.A.GGUA.GUC..AAACC.A.UAUC..C.G..A.A...........a.gGA.CU.UA.GG.U.U.UU.UUC.CCU..GCCGUUA..----..---....-aaccagccuuacagccagaa----..UACCCUAGCUUAUGAAUUGG.................CUAGGCACGAACACUACAGC
NZ_CP008752:4007205-4007327             -UGUGGCACU.U.U.AA.A.GGUA.GUC..AAACC.A.UAUC..C.G..A.A...........a.gGA.CU.UA.GG.U.U.UU.UUC.CCU..GCCGUUA..----..---....-aaccagccuuacagccagaa----..UACCCUAGCUUAUGAAUUGG.................CUAGGCACGAACACUACAGC
NZ_CP009369:3465609-3465731             -UGUGGCACU.U.U.AA.A.GGUA.GUC..AAACC.A.UAUC..C.G..A.A...........a.gGA.CU.UA.GG.U.U.UU.UUC.CCU..GCCGUUA..----..---....-aaccagccuuacagccagaa----..UACCCUAGCUUAUGAAUUGG.................CUAGGCACGAACACUACAGC
NZ_CP007607:4271734-4271856             -UGUGGCACU.U.U.AA.A.GGUA.GUC..AAACC.A.UAUC..C.G..A.A...........a.gGA.CU.UA.GG.U.U.UU.UUC.CCU..GCCGUUA..----..---....-aaccagccuuacagccagaa----..UACCCUAGCUUAUGAAUUGG.................CUAGGCACGAACACUACAGC
NZ_CP010088:919967-920089               -UGUGGCACU.U.U.AA.A.GGUA.GUC..AAACC.A.UAUC..C.G..A.A...........a.gGA.CU.UA.GG.U.U.UU.UUC.CCU..GCCGUUA..----..---....-aaccagccuuacagccagaa----..UACCCUAGCUUAUGAAUUGG.................CUAGGCACGAACACUACAGC
NZ_CP011349:1064721-1064843             -UGUGGCACU.U.U.AA.A.GGUA.GUC..AAACC.A.UAUC..C.G..A.A...........a.gGA.CU.UA.GG.U.U.UU.UUC.CCU..GCCGUUA..----..---....-aaccagccuuacagccagaa----..UACCCUAGCUUAUGAAUUGG.................CUAGGCACGAACACUACAGC
NZ_CP009590:935361-935483               -UGUGGCACU.U.U.AA.A.GGUA.GUC..AAACC.A.UAUC..C.G..A.A...........a.gGA.CU.UA.GG.U.U.UU.UUC.CCU..GCCGUUA..----..---....-aaccagccuuacagccagaa----..UACCCUAGCUUAUGAAUUGG.................CUAGGCACGAACACUACAGC
NZ_CM000754:1360635-1360757             -UGUGGCACU.U.U.AA.A.GGUA.GUC..AAACC.A.UAUC..C.G..A.A...........a.gGA.CU.UA.GG.U.U.UU.UUC.CCU..GCCGUUA..----..---....-aaccagccuuacagccagaa----..UACCCUAGCUUAUGAAUUGG.................CUAGGCACGAACACUACAGC
NZ_CP010005:4133488-4133610             -UGUGGCACU.U.U.AA.A.GGUA.GUC..AAACC.A.UAUC..C.G..A.A...........a.gGA.CU.UA.GG.U.U.UU.UUC.CCU..GCCGUUA..----..---....-aaccagccuuacagccagaa----..UACCCUAGCUUAUGAAUUGG.................CUAGGCACGAACACUACAGC
NZ_CM000730:1390749-1390871             -UGUGGCACU.U.U.AA.A.GGUA.GUC..AAACC.A.UAUC..C.G..A.A...........a.gGA.CU.UA.GG.U.U.UU.UUC.CCU..GCCGUUA..----..---....-aaccagccuuacagccagaa----..UACCCUAGCUUAUGAAUUGG.................CUAGGCACGAACACUACAGC
NZ_CP009968:3936892-3937014             -UGUGGCACU.U.U.AA.A.GGUA.GUC..AAACC.A.UAUC..C.G..A.A...........a.gGA.CU.UA.GG.U.U.UU.UUC.CCU..GCCGUUA..----..---....-aaccagccuuacagccagaa----..UACCCUAGCUUAUGAAUUGG.................CUAGGCACGAACACUACAGC
NZ_CP009544:3385896-3386018             -UGUGGCACU.U.U.AA.A.GGUA.GUC..AAACC.A.UAUC..C.G..A.A...........a.gGA.CU.UA.GG.U.U.UU.UUC.CCU..GCCGUUA..----..---....-aaccagccuuacagccagaa----..UACCCUAGCUUAUGAAUUGG.................CUAGGCACGAACACUACAGC
NZ_CP009720:3292112-3292234             -UGUGGCACU.U.U.AA.A.GGUA.GUC..AAACC.A.UAUC..C.G..A.A...........a.gGA.CU.UA.GG.U.U.UU.UUC.CCU..GCCGUUA..----..---....-aaccagccuuacagccagaa----..UACCCUAGCUUAUGAAUUGG.................CUAGGCACGAACACUACAGC
NZ_CP009331:5187479-5187601             -UGUGGCACU.U.U.AA.A.GGUA.GUC..AAACC.A.UAUC..C.G..A.A...........a.gGA.CU.UA.GG.U.U.UU.UUC.CCU..GCCGUUA..----..---....-aaccagccuuacagccagaa----..UACCCUAGCUUAUGAAUUGG.................CUAGGCACGAACACUACAGC
NC_018491:100821-100943                 -UGUGGCACU.U.U.AA.A.GGUA.GUC..AAACC.A.UAUC..C.G..A.A...........a.gGA.CU.UA.GG.U.U.UU.UUC.CCU..GCCGUUA..----..---....-aaccagccuuacagccagaa----..UACCCUAGCUUAUGAAUUGG.................CUAGGCACGAACACUACAGC
NZ_CP009464:4836546-4836668             -UGUGGCACU.U.U.AA.A.GGUA.GUC..AAACC.A.UAUC..C.G..A.A...........a.gGA.CU.UA.GG.U.U.UU.UUC.CCU..GCCGUUA..----..---....-aaccagccuuacagccagaa----..UACCCUAGCUUAUGAAUUGG.................CUAGGCACGAACACUACAGC
NZ_CM000715:1347351-1347473             -UGUGGCACU.U.U.AA.A.GGUA.GUC..AAACC.A.UAUC..C.G..A.A...........a.gGA.CU.UA.GG.U.U.UU.UUC.CCU..GCCGUUA..----..---....-aaccagccuuacagccagaa----..UACCCUAGCUUAUGAAUUGG.................CUAGGCACGAACACUACAGC
NZ_CP009300:2995083-2995205             -UGUGGCACU.U.U.AA.A.GGUA.GUC..AAACC.A.UAUC..C.G..A.A...........a.gGA.CU.UA.GG.U.U.UU.UUC.CCU..GCCGUUA..----..---....-aaccagccuuacagccagaa----..UACCCUAGCUUAUGAAUUGG.................CUAGGCACGAACACUACAGC
NZ_CM000746:1474533-1474655             -UGUGGCACU.U.U.AA.A.GGUA.GUC..AAACC.A.UAUC..C.G..A.A...........a.gGA.CU.UA.GG.U.U.UU.UUC.CCU..GCCGUUA..----..---....-aaccagccuuacagccagaa----..UACCCUAGCUUAUGAAUUGG.................CUAGGCACGAACACUACAGC
NZ_CP012483:3956000-3956122             -UGUGGCACU.U.U.AA.A.GGUA.GUC..AAACC.A.UAUC..C.G..A.A...........a.gGA.CU.UA.GG.U.U.UU.UUC.CCU..GCCGUUA..----..---....-aaccagccuuacagccagaa----..UACCCUAGCUUAUGAAUUGG.................CUAGGCACGAACACUACAGC
NC_012581:2749839-2749961               -UGUGGCACU.U.U.AA.A.GGUA.GUC..AAACC.A.UAUC..C.G..A.A...........a.gGA.CU.UA.GG.U.U.UU.UUC.CCU..GCCGUUA..----..---....-aaccagccuuacagccagaa----..UACCCUAGCUUAUGAAUUGG.................CUAGGCACGAACACUACAGC
NZ_CP009902:361465-361587               -UGUGGCACU.U.U.AA.A.GGUA.GUC..AAACC.A.UAUC..C.G..A.A...........a.gGA.CU.UA.GG.U.U.UU.UUC.CCU..GCCGUUA..----..---....-aaccagccuuacagccagaa----..UACCCUAGCUUAUGAAUUGG.................CUAGGCACGAACACUACAGC
NZ_CP009541:1136707-1136829             -UGUGGCACU.U.U.AA.A.GGUA.GUC..AAACC.A.UAUC..C.G..A.A...........a.gGA.CU.UA.GG.U.U.UU.UUC.CCU..GCCGUUA..----..---....-aaccagccuuacagccagaa----..UACCCUAGCUUAUGAAUUGG.................CUAGGCACGAACACUACAGC
NZ_CP009476:1270495-1270617             -UGUGGCACU.U.U.AA.A.GGUA.GUC..AAACC.A.UAUC..C.G..A.A...........a.gGA.CU.UA.GG.U.U.UU.UUC.CCU..GCCGUUA..----..---....-aaccagccuuacagccagaa----..UACCCUAGCUUAUGAAUUGG.................CUAGGCACGAACACUACAGC
NZ_CM000751:1479729-1479851             -UGUGGCACU.U.U.AA.A.GGUA.GUC..AAACC.A.UAUC..C.G..A.A...........a.gGA.CU.UA.GG.U.U.UU.UUC.CCU..GCCGUUA..----..---....-aaccagccuuacagccagaa----..UACCCUAGCUUAUGAAUUGG.................CUAGGCACGAACACUACAGC
NZ_CM000758:1433107-1433229             -UGUGGCACU.U.U.AA.A.GGUA.GUC..AAACC.A.UAUC..C.G..A.A...........a.gGA.CU.UA.GG.U.U.UU.UUC.CCU..GCCGUUA..----..---....-aaccagccuuacagccagaa----..UACCCUAGCUUAUGAAUUGG.................CUAGGCACGAACACUACAGC
NZ_CP013055:4248737-4248859             -UGUGGCACU.U.U.AA.A.GGUA.GUC..AAACC.A.UAUC..C.G..A.A...........a.gGA.CU.UA.GG.U.U.UU.UUC.CCU..GCCGUUA..----..---....-aaccagccuuacagccagaa----..UACCCUAGCUUAUGAAUUGG.................CUAGGCACGAACACUACAGC
NZ_CM000747:1641192-1641314             -UGUGGCACU.U.U.AA.A.GGUA.GUC..AAACC.A.UAUC..C.G..A.A...........a.gGA.CU.UA.GG.U.U.UU.UUC.CCU..GCCGUUA..----..---....-aaccagccuuacagccagaa----..UACCCUAGCUUAUGAAUUGG.................CUAGGCACGAACACUACAGC
NZ_CP009351:2344646-2344768             -UGUGGCACU.U.U.AA.A.GGUA.GUC..AAACC.A.UAUC..C.G..A.A...........a.gGA.CU.UA.GG.U.U.UU.UUC.CCU..GCCGUUA..----..---....-aaccagccuuacagccagaa----..UACCCUAGCUUAUGAAUUGG.................CUAGGCACGAACACUACAGC
NZ_CP011145:3596482-3596604             -UGUGGCACU.U.U.AA.A.GGUA.GUC..AAACC.A.UAUC..C.G..A.A...........a.gGA.CU.UA.GG.U.U.UU.UUC.CCU..GCCGUUA..----..---....-aaccagccuuacagccagaa----..UACCCUAGCUUAUGAAUUGG.................CUAGGCACGAACACUACAGC
NZ_CP009598:3375033-3375155             -UGUGGCACU.U.U.AA.A.GGUA.GUC..AAACC.A.UAUC..C.G..A.A...........a.gGA.CU.UA.GG.U.U.UU.UUC.CCU..GCCGUUA..----..---....-aaccagccuuacagccagaa----..UACCCUAGCUUAUGAAUUGG.................CUAGGCACGAACACUACAGC
NZ_CP009605:2649079-2649201             -UGUGGCACU.U.U.AA.A.GGUA.GUC..AAACC.A.UAUC..C.G..A.A...........a.gGA.CU.UA.GG.U.U.UU.UUC.CCU..GCCGUUA..----..---....-aaccagccuuacagccagaa----..UACCCUAGCUUAUGAAUUGG.................CUAGGCACGAACACUACAGC
NZ_CM000735:1491657-1491779             -UGUGGCACU.U.U.AA.A.GGUA.GUC..AAACC.A.UAUC..C.G..A.A...........a.gGA.CU.UA.GG.U.U.UU.UUC.CCU..GCCGUUA..----..---....-aaccagccuuacagccagaa----..UACCCUAGCUUAUGAAUUGG.................CUAGGCACGAACACUACAGC
NC_018500:2547034-2547156               -UGUGGCACU.U.U.AA.A.GGUA.GUC..AAACC.A.UAUC..C.G..A.A...........a.gGA.CU.UA.GG.U.U.UU.UUC.CCU..GCCGUUA..----..---....-aaccagccuuacagccagaa----..UACCCUAGCUUAUGAAUUGG.................CUAGGCACGAACACUACAGC
NZ_CP009596:2104031-2104153             -UGUGGCACU.U.U.AA.A.GGUA.GUC..AAACC.A.UAUC..C.G..A.A...........a.gGA.CU.UA.GG.U.U.UU.UUC.CCU..GCCGUUA..----..---....-aaccagccuuacagccagaa----..UACCCUAGCUUAUGAAUUGG.................CUAGGCACGAACACUACAGC
NZ_CP009325:3723095-3723217             -UGUGGCACU.U.U.AA.A.GGUA.GUC..AAACC.A.UAUC..C.G..A.A...........a.gGA.CU.UA.GG.U.U.UU.UUC.CCU..GCCGUUA..----..---....-aaccagccuuacagccagaa----..UACCCUAGCUUAUGAAUUGG.................CUAGGCACGAACACUACAGC
NZ_AP014864:4240368-4240490             -UGUGGCACU.U.U.AA.A.GGUA.GUC..AAACC.A.UAUC..C.G..A.A...........a.gGA.CU.UA.GG.U.U.UU.UUC.CCU..GCCGUUA..----..---....-aaccagccuuacagccagaa----..UACCCUAGCUUAUGAAUUGG.................CUAGGCACGAACACUACAGC
NZ_CM000720:1243695-1243817             -UGUGGCACU.U.U.AA.A.GGUA.GUC..AAACC.A.UAUC..C.G..A.A...........a.gGA.CU.UA.GG.U.U.UU.UUC.CCU..GCCGUUA..----..---....-aaccagccuuacagccagaa----..UACCCUAGCUUAUGAAUUGG.................CUAGGCACGAACACUACAGC
NZ_CP009981:3002206-3002328             -UGUGGCACU.U.U.AA.A.GGUA.GUC..AAACC.A.UAUC..C.G..A.A...........a.gGA.CU.UA.GG.U.U.UU.UUC.CCU..GCCGUUA..----..---....-aaccagccuuacagccagaa----..UACCCUAGCUUAUGAAUUGG.................CUAGGCACGAACACUACAGC
NZ_CP016588:4124295-4124417             -UGUGGCACU.U.U.AA.A.GGUA.GUC..AAACC.A.UAUC..C.G..A.A...........a.gGA.CU.UA.GG.U.U.UU.UUC.CCU..GCCGUUA..----..---....-aaccagccuuacagccagaa----..UACCCUAGCUUAUGAAUUGG.................CUAGGCACGAACACUACAGC
NZ_CP007618:2531045-2531167             -UGUGGCACU.U.U.AA.A.GGUA.GUC..AAACC.A.UAUC..C.G..A.A...........a.gGA.CU.UA.GG.U.U.UU.UUC.CCU..GCCGUUA..----..---....-aaccagccuuacagccagaa----..UACCCUAGCUUAUGAAUUGG.................CUAGGCACGAACACUACAGC
NZ_CP009628:1138742-1138864             -UGUGGCACU.U.U.AA.A.GGUA.GUC..AAACC.A.UAUC..C.G..A.A...........a.gGA.CU.UA.GG.U.U.UU.UUC.CCU..GCCGUUA..----..---....-aaccagccuuacagccagaa----..UACCCUAGCUUAUGAAUUGG.................CUAGGCACGAACACUACAGC
NZ_CM002879:1843518-1843640             -UGUGGCACU.U.U.AA.A.GGUA.GUC..AAACC.A.UAUC..C.G..A.A...........a.gGA.CU.UA.GG.U.U.UU.UUC.CCU..GCCGUUA..----..---....-aaccagccuuacagccagaa----..UACCCUAGCUUAUGAAUUGG.................CUAGGCACGAACACUACAGC
NZ_CP009941:3847417-3847539             -UGUGGCACU.U.U.AA.A.GGUA.GUC..AAACC.A.UAUC..C.G..A.A...........a.gGA.CU.UA.GG.U.U.UU.UUC.CCU..GCCGUUA..----..---....-aaccagccuuacagccagaa----..UACCCUAGCUUAUGAAUUGG.................CUAGGCACGAACACUACAGC
NZ_CP009692:4206855-4206977             -UGUGGCACU.U.U.AA.A.GGUA.GUC..AAACC.A.UAUC..C.G..A.A...........a.gGA.CU.UA.GG.U.U.UU.UUC.CCU..GCCGUUA..----..---....-aaccagccuuacagccagaa----..UACCCUAGCUUAUGACUUGG.................CUAGGCACGAACACUACAGC
NZ_CM000725:1391107-1391229             -UGUGGCACU.U.U.AA.A.GGUA.GUC..AAACC.A.UAUC..C.G..A.A...........a.gGA.CU.UA.GG.U.U.UU.UUC.CCU..GCCGUUA..----..---....-aaccagccuugcagccagaa----..UACCCUAGCUUAUGACUUGG.................CUAGGCACGAACACUACAGC
NZ_CM000719:1434691-1434813             -UGUGGCACU.U.U.AA.A.GGUA.GUC..AAACC.A.UAUC..C.G..A.A...........a.gGA.CU.UA.GG.U.U.UU.UUC.CCU..GCCGUUA..----..---....-aaccagccuugcagccagaa----..UACCCUAGCUUAUGACUUGG.................CUAGGCACGAACACUACAGC
NZ_CP009746:3271120-3271242             -UGUGGCACU.U.U.AA.A.GGUA.GUC..AAACC.A.UAUC..C.G..A.A...........a.gGA.CU.UA.GG.U.U.UU.UUC.CCU..GCCGUUA..----..---....-aaccagccuugcagccagaa----..UACCCUAGCUUAUGACUUGG.................CUAGGCACGAACACUACAGC
NZ_CM000740:1463385-1463506             -UGUGGCACU.U.U.AA.A.GGUA.GUC..AAACC.A.UAUC..C.G..A.A...........a.gGA.CU.UA.GG.U.U.UU.UUC.CCU..GCCGUUA..----..---....-aaccagcuucacagccagaa----..UACCCUAGCUUAUGACUUGG.................CUAGGCACGAACACUACGA-
NZ_CM000733:1324505-1324627             -UGUGGCACU.U.U.AA.A.GGUA.GUC..AAACC.A.UAUC..C.A..A.A...........aagGA.CU.UA.GG.U.U.UU.UUC.CCU..GCCGUUA..----..---....-aaccagccucucagccggaa----..UACCCUAGCUUAUGAAUUGG.................CUAGGCACGAACACUACGA-
NZ_CM000744:1382821-1382943             -UGUGGCACU.U.U.AA.A.GGUA.GUC..AAACC.A.UAUC..C.A..A.A...........a.gGA.CU.UA.GG.U.U.UU.UUC.CCU..GCCGUUA..AUC-..---....-cagccuu......acagcca-GAA..UACCCUAGCUUAUGAAUUGG.................CUAGGCACGAACACUACAAC
NZ_CP009651:739434-739556               -UGUGGCACU.U.U.AA.A.GGUA.GUC..AAACC.A.UAUC..C.A..A.A...........a.gGA.CU.UA.GG.U.U.UU.UUC.CCU..GCCGUUA..AUC-..---....-cagccuu......acagcca-GAA..UACCCUAGCUUAUGAAUUGG.................CUAGGCACGAACACUACAAC
NZ_CP015918:1101144-1101259             -UGUGGCACU.UuU.CA.A.AGCU.ACU..UAAGC.A.UGAC..C.G..A.A..............GG.CUuUA.GC.U.U.GU.UCA.CUU..GCCGUCA..UUUG..CAA...aG....................CAAA..UGCCCCAGCUUAUUUUUUCA.................CCAGGCACGAACACUACAAG
NC_012673:288535-288643                 -UGUGGCACU.U.U.CA.A.GAAG.CGU..ACACC.A.UAUC..C.G..A.G..............GA.CU.UA.GG.U.G.UU.UCU.UCU..GCCGUCA..ACUU..---....-....................GCGU..UGCCUACACUUAUCGUUUCG.................UGUAGCACGAUCACUACAGC
NZ_CP009223:686552-686665               -UGUGGCACU.U.U.CA.C.AACU.AUU..AAACC.A.UGGA..C.A..A.A.............gUC.UU.UA.GG.U.C.GU.UCG.UUG..GCCGUCA..ACUU..UUA....C....................AAGC..UGCCUAGCCUUAUUUUUUCA.................GCUAGCACGAACACUACUGA
NZ_CP009224:724197-724310               -UGUGGCACU.U.U.CA.C.AACU.AUU..AAACC.A.UGGA..C.A..A.A.............gUC.UU.UA.GG.U.C.GU.UCG.UUG..GCCGUCA..ACUU..UUA....C....................AAGC..UGCCUAGCCUUAUUUUUUCA.................GCUAGCACGAACACUACUGA
NZ_CP007588:689268-689381               -UGUGGCACU.U.U.CA.C.AACU.AUU..AAACC.A.UGGA..C.A..A.A.............gUC.UU.UA.GG.U.C.GU.UCG.UUG..GCCGUCA..ACUU..UUA....C....................AAGC..UGCCUAGCCUUAUUUUUUCA.................GCUAGCACGAACACUACUGA
NC_021723:1409189-1409299               -UGUGGCACU.UuU.CA.G.ACCU.ACU..GACGC.A.UAAC..C.G..A.A..............GU.CU.UA.GC.G.U.GG.UUG.GCC..GCCGUAA..CCGU..UCU....C....................ACGG..UCCCUAAGCUUAUUGGG---.................CUUAGCACGAACACUACAAG
NC_013198:1489365-1489475               -UGUGGCACU.UuU.CA.G.ACCU.ACU..GACGC.A.UAAC..C.G..A.A..............GU.CU.UA.GC.G.U.GG.UUG.GCC..GCCGUAA..CCGU..UCU....C....................ACGG..UCCCUAAGCUUAUUGGG---.................CUUAGCACGAACACUACAAG
NC_017482:1486076-1486186               -UGUGGCACU.UuU.CA.G.ACCU.ACU..GACGC.A.UAAC..C.G..A.A..............GU.CU.UA.GC.G.U.GG.UUG.GCC..GCCGUAA..CCGU..UCU....C....................ACGG..UCCCUAAGCUUAUUGGG---.................CUUAGCACGAACACUACAAG
NC_013199:1502075-1502185               -UGUGGCACU.UuU.CA.G.ACCU.ACU..GACGC.A.UAAC..C.G..A.A..............GU.CU.UA.GC.G.U.GG.UUG.GCC..GCCGUAA..CCGU..UCU....C....................ACGG..UCCCUAAGCUUAUUGGG---.................CUUAGCACGAACACUACAAG
NC_021725:1502597-1502707               -UGUGGCACU.UuU.CA.G.ACCU.ACU..GACGC.A.UAAC..C.G..A.A..............GU.CU.UA.GC.G.U.GG.UUG.GCC..GCCGUAA..CCGU..UCU....C....................ACGG..UCCCUAAGCUUAUUGGG---.................CUUAGCACGAACACUACAAG
NZ_CP014645:1236165-1236275             -UGUGGCACU.UuU.CA.G.ACCU.ACU..GACGC.A.UAAC..C.G..A.A..............GU.CU.UA.GC.G.U.GG.UUG.GCC..GCCGUAA..CCGU..UCU....C....................ACGG..UCCCUAAGCUUAUUGGG---.................CUUAGCACGAACACUACAAG
NC_017491:1427516-1427626               -UGUGGCACU.UuU.CA.G.ACCU.ACU..GACGC.A.UAAC..C.G..A.A..............GU.CU.UA.GC.G.U.GG.UUG.GCC..GCCGUAA..CCGU..UCU....C....................ACGG..UCCCUAAGCUUAUUGGG---.................CUUAGCACGAACACUACAAG
NZ_AP012544:1383474-1383584             -UGUGGCACU.UuU.CA.G.ACCU.ACU..GGCGC.A.UAGC..C.G..A.A..............AC.CU.UA.GC.G.C.GG.UUG.GUC..GCCGUAA..CCGU..UGA....C....................ACGG..UCCCUAAGCUUAUUGGG---.................CUUAGCACGAACACUACAAG
NC_014334:1436468-1436578               -UGUGGCACU.UuU.CA.G.ACCU.ACU..AGCGC.A.UAGC..U.G..A.C..............GC.CU.UA.GC.G.C.GU.UUG.GCC..GCCGUAG..CCGU..UUA....C....................ACGG..CCCCUAAGCUUAUUGGG---.................CUUAGCACGAACACUACAAG
NC_018641:1639746-1639856               -UGUGGCACU.UuU.CA.G.ACCU.ACU..AGCGC.A.UAGC..U.G..A.C..............GC.CU.UA.GC.G.C.GU.UUG.GCC..GCCGUAG..CCGU..UUA....C....................ACGG..CCCCUAAGCUUAUUGGG---.................CUUAGCACGAACACUACAAG
NC_021721:1621764-1621874               -UGUGGCACU.UuU.CA.G.ACCU.ACU..AGCGC.A.UAGC..U.G..A.C..............GC.CU.UA.GC.G.C.GU.UUG.GCC..GCCGUAG..CCGU..UUA....C....................ACGG..CCCCUAAGCUUAUUGGG---.................CUUAGCACGAACACUACAAG
NZ_CP012148:1603222-1603332             -UGUGGCACU.UuU.CA.G.ACCU.ACU..AGCGC.A.UAGC..U.G..A.C..............GC.CU.UA.GC.G.C.GU.UUG.GCC..GCCGUAG..CCGU..UUA....C....................ACGG..CCCCUAAGCUUAUUGGG---.................CUUAGCACGAACACUACAAG
NC_010999:1641453-1641563               -UGUGGCACU.UuU.CA.G.ACCU.ACU..AGCGC.A.UAGC..U.G..A.C..............GC.CU.UA.GC.G.C.GU.UUG.GCC..GCCGUAG..CCGU..UUA....C....................ACGG..CCCCUAAGCUUAUUGGG---.................CUUAGCACGAACACUACAAG
NC_008526:1471626-1471736               -UGUGGCACU.UuU.CA.G.ACCU.ACU..AGCGC.A.UAGC..U.G..A.C..............GC.CU.UA.GC.G.C.GU.UUG.GCC..GCCGUAG..CCGU..UUA....C....................ACGG..CCCCUAAGCUUAUUGGG---.................CUUAGCACGAACACUACAAG
NZ_CM001848:1603800-1603910             -UGUGGCACU.UuU.CA.G.ACCU.ACU..AGCGC.A.UAGC..U.G..A.C..............GC.CU.UA.GC.G.C.GU.UUG.GCC..GCCGUAG..CCGU..UUA....C....................ACGG..CCCCUAAGCUUAUUGGG---.................CUUAGCACGAACACUACAAG
NC_017473:1602542-1602652               -UGUGGCACU.UuU.CA.G.ACCU.ACU..AGCGC.A.UAGC..U.G..A.C..............GC.CU.UA.GC.G.C.GU.UUG.GCC..GCCGUAG..CCGU..UUA....C....................ACGG..CCCCUAAGCUUAUUGGG---.................CUUAGCACGAACACUACAAG
NZ_AP012541:1482533-1482643             -UGUGGCACU.UuU.CA.G.ACCU.ACU..AGCGC.A.UAGC..U.G..A.C..............GC.CU.UA.GC.G.C.GU.UUG.GCC..GCCGUAG..CCGU..UUA....C....................ACGG..CCCCUAAGCUUAUUGGG---.................CUUAGCACGAACACUACAAG
NZ_CP012187:1413053-1413163             -UGUGGCACU.UuU.CA.G.ACCU.ACU..AGCGC.A.UAGC..U.G..A.C..............GC.CU.UA.GC.G.C.GU.UUG.GCC..GCCGUAG..CCGU..UUA....C....................ACGG..CCCCUAAGCUUAUUGGG---.................CUUAGCACGAACACUACAAG
NC_022112:1476051-1476161               -UGUGGCACU.UuU.CA.G.ACCU.ACU..AGCGC.A.UAGC..U.G..A.C..............GC.CU.UA.GC.G.C.GU.UUG.GCC..GCCGUAG..CCGU..UUA....C....................ACGG..CCCCUAAGCUUAUUGGG---.................CUUAGCACGAACACUACAAG
NZ_CP006690:1445756-1445866             -UGUGGCACU.UuU.CA.G.ACCU.ACU..AGCGC.A.UAGC..U.G..A.C..............GC.CU.UA.GC.G.C.GU.UUG.GCC..GCCGUAG..CCGU..UUA....C....................ACGG..CCCCUAAGCUUAUUGGG---.................CUUAGCACGAACACUACAAG
NC_017474:1633428-1633538               -UGUGGCACU.UuU.CA.G.ACCU.ACU..AGCGC.A.UAGC..U.G..A.C..............GC.CU.UA.GC.G.C.GU.UUG.GCC..GCCGUAG..CCGU..UUA....C....................ACGG..CCCCUAAGCUUAUUGGG---.................CUUAGCACGAACACUACAAG
NZ_CM001861:1630211-1630321             -UGUGGCACU.UuU.CA.G.ACCU.ACU..AGCGC.A.UAGC..U.G..A.C..............GC.CU.UA.GC.G.C.GU.UUG.GCC..GCCGUAG..CCGU..UUA....C....................ACGG..CCCCUAAGCUUAUUGGG---.................CUUAGCACGAACACUACAAG
NZ_CP014872:1070384-1070501             -UAUAGCACC.U.U.AG.G.AAAU.ACU..AAGAC.A.UAGA..U.U..A.A...........aaaUC.CU.UA.GU.C.U.GU.UCU.UUC..GCCGUAA..UCGU..AAAa..aU....................ACAA..UUCCCCGGCUUAUUUUUUCA.................CCGAGCACGAACACUACAAG
NZ_CP014907:1108652-1108769             -UAUAGCACC.U.U.AG.G.AAAU.ACU..AAGAC.A.UAGA..U.U..A.A...........aaaUC.CU.UA.GU.C.U.GU.UCU.UUC..GCCGUAA..UCGU..AAAa..aU....................ACAA..UUCCCCGGCUUAUUUUUUCA.................CCGAGCACGAACACUACAAG
NC_006582:2129456-2129571               -UGUGGCACU.U.U.CA.A.GGAG.UGC..AUGCC.U.UAUC..C.A..-.-uu.......ug...GA.CG.UA.GG.C.A.UC.UCU.CCU..GCCGUCA..GCUG..CAC...aG....................CAGC..UGCCCUAGCUUAUGGAUUAA.................CUAGGCACGAACACUACCGG
NZ_CP012034:524651-524753               -UGUGGCACU.U.U.CA.A.G-CU.AUU..AACAC.A.UAGU..-.A..A.A..............AC.CU.UA.GU.G.C.UU.UCA.-CU..GCCGUUA..CCA-..-AA....A....................--GG..UACCUUAGCUUAUUGGG---.................CUAAGCGCGAACACUACAAG
NZ_CP012559:1262397-1262500             -UGUGGCACU.U.U.CA.A.G-CU.AUU..CACAC.A.UAGC..U.A..A.A..............GC.CU.UA.GU.G.C.UU.UCG.-CU..GCCGUUA..CCCG..---....-....................AAGG..UACCUUGGCUUAUUGGG---.................CCAAGCACAAACACUGCAAG
NZ_CP016028:1002649-1002755             -UGUGGCACU.A.UuUA.A.GGAU.AUU..CACGC.A.UGAC..C.G..A.A..............GU.UU.UA.GC.G.C.UU.UUU.CC-..GCCGUUA..CCGU..UA-....-....................A-GG..UACCCUGGCUUAUUGGG---.................CCAGGCACGAACACUACAAG
NZ_AP014653:1467499-1467605             -UGUGGCACU.U.U.CA.A.AUUA.CUC..UAUCC.A.UAUC..G.A..A.A..............GA.CU.UA.GG.A.U.AU.UUC.AUU..GCCGUCA..AAU-..---....-....................-UAA..UGCCUUGAUUUAUUGUUUCA.................UCAAGCACGAACACUACAAU
NC_022222:1437510-1437616               -UGUGGCACU.U.U.CA.A.AUUA.CUC..UAUCC.A.UAUC..G.A..A.A..............GA.CU.UA.GG.A.U.AU.UUC.AUU..GCCGUCA..AAU-..---....-....................-UAA..UGCCUUGAUUUAUUGUUUCA.................UCAAGCACGAACACUACAAU
NC_017331:1575922-1576028               -UGUGGCACU.U.U.CA.A.AUUA.CUC..UAUCC.A.UAUC..G.A..A.A..............GA.CU.UA.GG.A.U.AU.UUC.AUU..GCCGUCA..AAU-..---....-....................-UAA..UGCCUUGAUUUAUUGUUUCA.................UCAAGCACGAACACUACAAU
NZ_CP013616:1487521-1487627             -UGUGGCACU.U.U.CA.A.AUUA.CUC..UAUCC.A.UAUC..G.A..A.A..............GA.CU.UA.GG.A.U.AU.UUC.AUU..GCCGUCA..AAU-..---....-....................-UAA..UGCCUUGAUUUAUUGUUUCA.................UCAAGCACGAACACUACAAU
NZ_CP010296:1502272-1502378             -UGUGGCACU.U.U.CA.A.AUUA.CUC..UAUCC.A.UAUC..G.A..A.A..............GA.CU.UA.GG.A.U.AU.UUC.AUU..GCCGUCA..AAU-..---....-....................-UAA..UGCCUUGAUUUAUUGUUUCA.................UCAAGCACGAACACUACAAU
NC_017341:1533743-1533849               -UGUGGCACU.U.U.CA.A.AUUA.CUC..UAUCC.A.UAUC..G.A..A.A..............GA.CU.UA.GG.A.U.AU.UUC.AUU..GCCGUCA..AAU-..---....-....................-UAA..UGCCUUGAUUUAUUGUUUCA.................UCAAGCACGAACACUACAAU
NC_017349:1515691-1515797               -UGUGGCACU.U.U.CA.A.AUUA.CUC..UAUCC.A.UAUC..G.A..A.A..............GA.CU.UA.GG.A.U.AU.UUC.AUU..GCCGUCA..AAU-..---....-....................-UAA..UGCCUUGAUUUAUUGUUUCA.................UCAAGCACGAACACUACAAU
NZ_CP013137:955567-955673               -UGUGGCACU.U.U.CA.A.AUUA.CUC..UAUCC.A.UAUC..G.A..A.A..............GA.CU.UA.GG.A.U.AU.UUC.AUU..GCCGUCA..AAU-..---....-....................-UAA..UGCCUUGAUUUAUUGUUUCA.................UCAAGCACGAACACUACAAU
NZ_CP009828:1496629-1496735             -UGUGGCACU.U.U.CA.A.AUUA.CUC..UAUCC.A.UAUC..G.A..A.A..............GA.CU.UA.GG.A.U.AU.UUC.AUU..GCCGUCA..AAU-..---....-....................-UAA..UGCCUUGAUUUAUUGUUUCA.................UCAAGCACGAACACUACAAU
NZ_CP012013:1596417-1596523             -UGUGGCACU.U.U.CA.A.AUUA.CUC..UAUCC.A.UAUC..G.A..A.A..............GA.CU.UA.GG.A.U.AU.UUC.AUU..GCCGUCA..AAU-..---....-....................-UAA..UGCCUUGAUUUAUUGUUUCA.................UCAAGCACGAACACUACAAU
NZ_CP009361:1473662-1473768             -UGUGGCACU.U.U.CA.A.AUUA.CUC..UAUCC.A.UAUC..G.A..A.A..............GA.CU.UA.GG.A.U.AU.UUC.AUU..GCCGUCA..AAU-..---....-....................-UAA..UGCCUUGAUUUAUUGUUUCA.................UCAAGCACGAACACUACAAU
NZ_CP010295:1502272-1502378             -UGUGGCACU.U.U.CA.A.AUUA.CUC..UAUCC.A.UAUC..G.A..A.A..............GA.CU.UA.GG.A.U.AU.UUC.AUU..GCCGUCA..AAU-..---....-....................-UAA..UGCCUUGAUUUAUUGUUUCA.................UCAAGCACGAACACUACAAU
NZ_LN854556:1439118-1439224             -UGUGGCACU.U.U.CA.A.AUUA.CUC..UAUCC.A.UAUC..G.A..A.A..............GA.CU.UA.GG.A.U.AU.UUC.AUU..GCCGUCA..AAU-..---....-....................-UAA..UGCCUUGAUUUAUUGUUUCA.................UCAAGCACGAACACUACAAU
NZ_CP011147:1469860-1469966             -UGUGGCACU.U.U.CA.A.AUUA.CUC..UAUCC.A.UAUC..G.A..A.A..............GA.CU.UA.GG.A.U.AU.UUC.AUU..GCCGUCA..AAU-..---....-....................-UAA..UGCCUUGAUUUAUUGUUUCA.................UCAAGCACGAACACUACAAU
NC_022443:1472926-1473032               -UGUGGCACU.U.U.CA.A.AUUA.CUC..UAUCC.A.UAUC..G.A..A.A..............GA.CU.UA.GG.A.U.AU.UUC.AUU..GCCGUCA..AAU-..---....-....................-UAA..UGCCUUGAUUUAUUGUUUCA.................UCAAGCACGAACACUACAAU
NC_022604:1577102-1577208               -UGUGGCACU.U.U.CA.A.AUUA.CUC..UAUCC.A.UAUC..G.A..A.A..............GA.CU.UA.GG.A.U.AU.UUC.AUU..GCCGUCA..AAU-..---....-....................-UAA..UGCCUUGAUUUAUUGUUUCA.................UCAAGCACGAACACUACAAU
NC_002758:1560413-1560519               -UGUGGCACU.U.U.CA.A.AUUA.CUC..UAUCC.A.UAUC..G.A..A.A..............GA.CU.UA.GG.A.U.AU.UUC.AUU..GCCGUCA..AAU-..---....-....................-UAA..UGCCUUGAUUUAUUGUUUCA.................UCAAGCACGAACACUACAAU
NZ_CP013959:1620000-1620106             -UGUGGCACU.U.U.CA.A.AUUA.CUC..UAUCC.A.UAUC..G.A..A.A..............GA.CU.UA.GG.A.U.AU.UUC.AUU..GCCGUCA..AAU-..---....-....................-UAA..UGCCUUGAUUUAUUGUUUCA.................UCAAGCACGAACACUACAAU
NC_017340:1518552-1518658               -UGUGGCACU.U.U.CA.A.AUUA.CUC..UAUCC.A.UAUC..G.A..A.A..............GA.CU.UA.GG.A.U.AU.UUC.AUU..GCCGUCA..AAU-..---....-....................-UAA..UGCCUUGAUUUAUUGUUUCA.................UCAAGCACGAACACUACAAU
NZ_CP013619:1518521-1518627             -UGUGGCACU.U.U.CA.A.AUUA.CUC..UAUCC.A.UAUC..G.A..A.A..............GA.CU.UA.GG.A.U.AU.UUC.AUU..GCCGUCA..AAU-..---....-....................-UAA..UGCCUUGAUUUAUUGUUUCA.................UCAAGCACGAACACUACAAU
NC_002745:1484001-1484107               -UGUGGCACU.U.U.CA.A.AUUA.CUC..UAUCC.A.UAUC..G.A..A.A..............GA.CU.UA.GG.A.U.AU.UUC.AUU..GCCGUCA..AAU-..---....-....................-UAA..UGCCUUGAUUUAUUGUUUCA.................UCAAGCACGAACACUACAAU
NC_007793:1502275-1502381               -UGUGGCACU.U.U.CA.A.AUUA.CUC..UAUCC.A.UAUC..G.A..A.A..............GA.CU.UA.GG.A.U.AU.UUC.AUU..GCCGUCA..AAU-..---....-....................-UAA..UGCCUUGAUUUAUUGUUUCA.................UCAAGCACGAACACUACAAU
NC_020564:1462542-1462648               -UGUGGCACU.U.U.CA.A.AUUA.CUC..UAUCC.A.UAUC..G.A..A.A..............GA.CU.UA.GG.A.U.AU.UUC.AUU..GCCGUCA..AAU-..---....-....................-UAA..UGCCUUGAUUUAUUGUUUCA.................UCAAGCACGAACACUACAAU
NC_017351:1515511-1515617               -UGUGGCACU.U.U.CA.A.AUUA.CUC..UAUCC.A.UAUC..G.A..A.A..............GA.CU.UA.GG.A.U.AU.UUC.AUU..GCCGUCA..AAU-..---....-....................-UAA..UGCCUUGAUUUAUUGUUUCA.................UCAAGCACGAACACUACAAU
NZ_CP012979:1437787-1437893             -UGUGGCACU.U.U.CA.A.AUUA.CUC..UAUCC.A.UAUC..G.A..A.A..............GA.CU.UA.GG.A.U.AU.UUC.AUU..GCCGUCA..AAU-..---....-....................-UAA..UGCCUUGAUUUAUUGUUUCA.................UCAAGCACGAACACUACAAU
NZ_CP007176:1521988-1522094             -UGUGGCACU.U.U.CA.A.AUUA.CUC..UAUCC.A.UAUC..G.A..A.A..............GA.CU.UA.GG.A.U.AU.UUC.AUU..GCCGUCA..AAU-..---....-....................-UAA..UGCCUUGAUUUAUUGUUUCA.................UCAAGCACGAACACUACAAU
NZ_CP013957:1577718-1577824             -UGUGGCACU.U.U.CA.A.AUUA.CUC..UAUCC.A.UAUC..G.A..A.A..............GA.CU.UA.GG.A.U.AU.UUC.AUU..GCCGUCA..AAU-..---....-....................-UAA..UGCCUUGAUUUAUUGUUUCA.................UCAAGCACGAACACUACAAU
NC_009641:1521742-1521848               -UGUGGCACU.U.U.CA.A.AUUA.CUC..UAUCC.A.UAUC..G.A..A.A..............GA.CU.UA.GG.A.U.AU.UUC.AUU..GCCGUCA..AAU-..---....-....................-UAA..UGCCUUGAUUUAUUGUUUCA.................UCAAGCACGAACACUACAAU
NZ_LN831036:1465826-1465932             -UGUGGCACU.U.U.CA.A.AUUA.CUC..UAUCC.A.UAUC..G.A..A.A..............GA.CU.UA.GG.A.U.AU.UUC.AUU..GCCGUCA..AAU-..---....-....................-UAA..UGCCUUGAUUUAUUGUUUCA.................UCAAGCACGAACACUACAAU
NZ_AP017320:1516024-1516130             -UGUGGCACU.U.U.CA.A.AUUA.CUC..UAUCC.A.UAUC..G.A..A.A..............GA.CU.UA.GG.A.U.AU.UUC.AUU..GCCGUCA..AAU-..---....-....................-UAA..UGCCUUGAUUUAUUGUUUCA.................UCAAGCACGAACACUACAAU
NC_020529:1462550-1462656               -UGUGGCACU.U.U.CA.A.AUUA.CUC..UAUCC.A.UAUC..G.A..A.A..............GA.CU.UA.GG.A.U.AU.UUC.AUU..GCCGUCA..AAU-..---....-....................-UAA..UGCCUUGAUUUAUUGUUUCA.................UCAAGCACGAACACUACAAU
NC_018608:1532654-1532760               -UGUGGCACU.U.U.CA.A.AUUA.CUC..UAUCC.A.UAUC..G.A..A.A..............GA.CU.UA.GG.A.U.AU.UUC.AUU..GCCGUCA..AAU-..---....-....................-UAA..UGCCUUGAUUUAUUGUUUCA.................UCAAGCACGAACACUACAAU
NZ_CP011528:1438593-1438699             -UGUGGCACU.U.U.CA.A.AUUA.CUC..UAUCC.A.UAUC..G.A..A.A..............GA.CU.UA.GG.A.U.AU.UUC.AUU..GCCGUCA..AAU-..---....-....................-UAA..UGCCUUGAUUUAUUGUUUCA.................UCAAGCACGAACACUACAAU
NZ_CP012976:1439333-1439439             -UGUGGCACU.U.U.CA.A.AUUA.CUC..UAUCC.A.UAUC..G.A..A.A..............GA.CU.UA.GG.A.U.AU.UUC.AUU..GCCGUCA..AAU-..---....-....................-UAA..UGCCUUGAUUUAUUGUUUCA.................UCAAGCACGAACACUACAAU
NC_010079:1516222-1516328               -UGUGGCACU.U.U.CA.A.AUUA.CUC..UAUCC.A.UAUC..G.A..A.A..............GA.CU.UA.GG.A.U.AU.UUC.AUU..GCCGUCA..AAU-..---....-....................-UAA..UGCCUUGAUUUAUUGUUUCA.................UCAAGCACGAACACUACAAU
NZ_CP015646:1590863-1590969             -UGUGGCACU.U.U.CA.A.AUUA.CUC..UAUCC.A.UAUC..G.A..A.A..............GA.CU.UA.GG.A.U.AU.UUC.AUU..GCCGUCA..AAU-..---....-....................-UAA..UGCCUUGAUUUAUUGUUUCA.................UCAAGCACGAACACUACAAU
NZ_CP007670:1497311-1497417             -UGUGGCACU.U.U.CA.A.AUUA.CUC..UAUCC.A.UAUC..G.A..A.A..............GA.CU.UA.GG.A.U.AU.UUC.AUU..GCCGUCA..AAU-..---....-....................-UAA..UGCCUUGAUUUAUUGUUUCA.................UCAAGCACGAACACUACAAU
NC_007622:1437155-1437261               -UGUGGCACU.U.U.CA.A.AUUA.CUC..UAUCC.A.UAUC..G.A..A.A..............GA.CU.UA.GG.A.U.AU.UUC.AUU..GCCGUCA..AAU-..---....-....................-UAA..UGCCUUGAUUUAUUGUUUCA.................UCAAGCACGAACACUACAAU
NZ_AP014652:1467499-1467605             -UGUGGCACU.U.U.CA.A.AUUA.CUC..UAUCC.A.UAUC..G.A..A.A..............GA.CU.UA.GG.A.U.AU.UUC.AUU..GCCGUCA..AAU-..---....-....................-UAA..UGCCUUGAUUUAUUGUUUCA.................UCAAGCACGAACACUACAAU
NZ_CP010299:1502272-1502378             -UGUGGCACU.U.U.CA.A.AUUA.CUC..UAUCC.A.UAUC..G.A..A.A..............GA.CU.UA.GG.A.U.AU.UUC.AUU..GCCGUCA..AAU-..---....-....................-UAA..UGCCUUGAUUUAUUGUUUCA.................UCAAGCACGAACACUACAAU
NZ_CP007659:1490539-1490645             -UGUGGCACU.U.U.CA.A.AUUA.CUC..UAUCC.A.UAUC..G.A..A.A..............GA.CU.UA.GG.A.U.AU.UUC.AUU..GCCGUCA..AAU-..---....-....................-UAA..UGCCUUGAUUUAUUGUUUCA.................UCAAGCACGAACACUACAAU
NZ_CP012970:1482378-1482484             -UGUGGCACU.U.U.CA.A.AUUA.CUC..UAUCC.A.UAUC..G.A..A.A..............GA.CU.UA.GG.A.U.AU.UUC.AUU..GCCGUCA..AAU-..---....-....................-UAA..UGCCUUGAUUUAUUGUUUCA.................UCAAGCACGAACACUACAAU
NC_017343:1442541-1442647               -UGUGGCACU.U.U.CA.A.AUUA.CUC..UAUCC.A.UAUC..G.A..A.A..............GA.CU.UA.GG.A.U.AU.UUC.AUU..GCCGUCA..AAU-..---....-....................-UAA..UGCCUUGAUUUAUUGUUUCA.................UCAAGCACGAACACUACAAU
NC_021059:1497888-1497994               -UGUGGCACU.U.U.CA.A.AUUA.CUC..UAUCC.A.UAUC..G.A..A.A..............GA.CU.UA.GG.A.U.AU.UUC.AUU..GCCGUCA..AAU-..---....-....................-UAA..UGCCUUGAUUUAUUGUUUCA.................UCAAGCACGAACACUACAAU
NZ_CP007672:1484938-1485044             -UGUGGCACU.U.U.CA.A.AUUA.CUC..UAUCC.A.UAUC..G.A..A.A..............GA.CU.UA.GG.A.U.AU.UUC.AUU..GCCGUCA..AAU-..---....-....................-UAA..UGCCUUGAUUUAUUGUUUCA.................UCAAGCACGAACACUACAAU
NZ_CP012593:1488628-1488734             -UGUGGCACU.U.U.CA.A.AUUA.CUC..UAUCC.A.UAUC..G.A..A.A..............GA.CU.UA.GG.A.U.AU.UUC.AUU..GCCGUCA..AAU-..---....-....................-UAA..UGCCUUGAUUUAUUGUUUCA.................UCAAGCACGAACACUACAAU
NZ_CP010298:1502271-1502377             -UGUGGCACU.U.U.CA.A.AUUA.CUC..UAUCC.A.UAUC..G.A..A.A..............GA.CU.UA.GG.A.U.AU.UUC.AUU..GCCGUCA..AAU-..---....-....................-UAA..UGCCUUGAUUUAUUGUUUCA.................UCAAGCACGAACACUACAAU
NZ_CP013953:1574677-1574783             -UGUGGCACU.U.U.CA.A.AUUA.CUC..UAUCC.A.UAUC..G.A..A.A..............GA.CU.UA.GG.A.U.AU.UUC.AUU..GCCGUCA..AAU-..---....-....................-UAA..UGCCUUGAUUUAUUGUUUCA.................UCAAGCACGAACACUACAAU
NZ_CP015173:2140722-2140828             -UGUGGCACU.U.U.CA.A.AUUA.CUC..UAUCC.A.UAUC..G.A..A.A..............GA.CU.UA.GG.A.U.AU.UUC.AUU..GCCGUCA..AAU-..---....-....................-UAA..UGCCUUGAUUUAUUGUUUCA.................UCAAGCACGAACACUACAAU
NC_017347:1534024-1534130               -UGUGGCACU.U.U.CA.A.AUUA.CUC..UAUCC.A.UAUC..G.A..A.A..............GA.CU.UA.GG.A.U.AU.UUC.AUU..GCCGUCA..AAU-..---....-....................-UAA..UGCCUUGAUUUAUUGUUUCA.................UCAAGCACGAACACUACAAU
NC_017333:1553133-1553239               -UGUGGCACU.U.U.CA.A.AUUA.CUC..UAUCC.A.UAUC..G.A..A.A..............GA.CU.UA.GG.A.U.AU.UUC.AUU..GCCGUCA..AAU-..---....-....................-UAA..UGCCUUGAUUUAUUGUUUCA.................UCAAGCACGAACACUACAAU
NC_022226:1453009-1453115               -UGUGGCACU.U.U.CA.A.AUUA.CUC..UAUCC.A.UAUC..G.A..A.A..............GA.CU.UA.GG.A.U.AU.UUC.AUU..GCCGUCA..AAU-..---....-....................-UAA..UGCCUUGAUUUAUUGUUUCA.................UCAAGCACGAACACUACAAU
NZ_CP013621:1549759-1549865             -UGUGGCACU.U.U.CA.A.AUUA.CUC..UAUCC.A.UAUC..G.A..A.A..............GA.CU.UA.GG.A.U.AU.UUC.AUU..GCCGUCA..AAU-..---....-....................-UAA..UGCCUUGAUUUAUUGUUUCA.................UCAAGCACGAACACUACAAU
NC_002953:1511524-1511630               -UGUGGCACU.U.U.CA.A.AUUA.CUC..UAUCC.A.UAUC..G.A..A.A..............GA.CU.UA.GG.A.U.AU.UUC.AUU..GCCGUCA..AAU-..---....-....................-UAA..UGCCUUGAUUUAUUGUUUCA.................UCAAGCACGAACACUACAAU
NC_016928:1491264-1491370               -UGUGGCACU.U.U.CA.A.AUUA.CUC..UAUCC.A.UAUC..G.A..A.A..............GA.CU.UA.GG.A.U.AU.UUC.AUU..GCCGUCA..AAU-..---....-....................-UAA..UGCCUUGAUUUAUUGUUUCA.................UCAAGCACGAACACUACAAU
NC_020536:1462532-1462638               -UGUGGCACU.U.U.CA.A.AUUA.CUC..UAUCC.A.UAUC..G.A..A.A..............GA.CU.UA.GG.A.U.AU.UUC.AUU..GCCGUCA..AAU-..---....-....................-UAA..UGCCUUGAUUUAUUGUUUCA.................UCAAGCACGAACACUACAAU
NC_017763:1476353-1476459               -UGUGGCACU.U.U.CA.A.AUUA.CUC..UAUCC.A.UAUC..G.A..A.A..............GA.CU.UA.GG.A.U.AU.UUC.AUU..GCCGUCA..AAU-..---....-....................-UAA..UGCCUUGAUUUAUUGUUUCA.................UCAAGCACGAACACUACAAU
NC_009782:1561813-1561919               -UGUGGCACU.U.U.CA.A.AUUA.CUC..UAUCC.A.UAUC..G.A..A.A..............GA.CU.UA.GG.A.U.AU.UUC.AUU..GCCGUCA..AAU-..---....-....................-UAA..UGCCUUGAUUUAUUGUUUCA.................UCAAGCACGAACACUACAAU
NZ_LT009690:1529060-1529166             -UGUGGCACU.U.U.CA.A.AUUA.CUC..UAUCC.A.UAUC..G.A..A.A..............GA.CU.UA.GG.A.U.AU.UUC.AUU..GCCGUCA..AAU-..---....-....................-UAA..UGCCUUGAUUUAUUGUUUCA.................UCAAGCACGAACACUACAAU
NC_020533:1462489-1462595               -UGUGGCACU.U.U.CA.A.AUUA.CUC..UAUCC.A.UAUC..G.A..A.A..............GA.CU.UA.GG.A.U.AU.UUC.AUU..GCCGUCA..AAU-..---....-....................-UAA..UGCCUUGAUUUAUUGUUUCA.................UCAAGCACGAACACUACAAU
NC_002952:1549469-1549575               -UGUGGCACU.U.U.CA.A.AUUA.CUC..UAUCC.A.UAUC..G.A..A.A..............GA.CU.UA.GG.A.U.AU.UUC.AUU..GCCGUCA..AAU-..---....-....................-UAA..UGCCUUGAUUUAUUGUUUCA.................UCAAGCACGAACACUACAAU
NC_003923:1485877-1485983               -UGUGGCACU.U.U.CA.A.AUUA.CUC..UAUCC.A.UAUC..G.A..A.A..............GA.CU.UA.GG.A.U.AU.UUC.AUU..GCCGUCA..AAU-..---....-....................-UAA..UGCCUUGAUUUAUUGUUUCA.................UCAAGCACGAACACUACAAU
NZ_CP010998:691100-691206               -UGUGGCACU.U.U.CA.A.AUUA.CUC..UAUCC.A.UAUC..G.A..A.A..............GA.CU.UA.GG.A.U.AU.UUC.AUU..GCCGUCA..AAU-..---....-....................-UAA..UGCCUUGAUUUAUUGUUUCA.................UCAAGCACGAACACUACAAU
NZ_CP011685:1491955-1492061             -UGUGGCACU.U.U.CA.A.AUUA.CUC..UAUCC.A.UAUC..G.A..A.A..............GA.CU.UA.GG.A.U.AU.UUC.AUU..GCCGUCA..AAU-..---....-....................-UAA..UGCCUUGAUUUAUUGUUUCA.................UCAAGCACGAACACUACAAU
NC_016912:1422559-1422665               -UGUGGCACU.U.U.CA.A.AUUA.CUC..UAUCC.A.UAUC..G.A..A.A..............GA.CU.UA.GG.A.U.AU.UUC.AUU..GCCGUCA..AAU-..---....-....................-UAA..UGCCUUGAUUUAUUGUUUCA.................UCAAGCACGAACACUACAAU
NZ_CP007499:1594857-1594963             -UGUGGCACU.U.U.CA.A.AUUA.CUC..UAUCC.A.UAUC..G.A..A.A..............GA.CU.UA.GG.A.U.AU.UUC.AUU..GCCGUCA..AAU-..---....-....................-UAA..UGCCUUGAUUUAUUGUUUCA.................UCAAGCACGAACACUACAAU
NC_022113:1418021-1418127               -UGUGGCACU.U.U.CA.A.AUUA.CUC..UAUCC.A.UAUC..G.A..A.A..............GA.CU.UA.GG.A.U.AU.UUC.AUU..GCCGUCA..AAU-..---....-....................-UAA..UGCCUUGAUUUAUUGUUUCA.................UCAAGCACGAACACUACAAU
NZ_CP014064:686119-686225               -UGUGGCACU.U.U.CA.A.AUUA.CUC..UAUCC.A.UAUC..G.A..A.A..............GA.CU.UA.GG.A.U.AU.UUC.AUU..GCCGUCA..AAU-..---....-....................-UAA..UGCCUUGAUUUAUUGUUUCA.................UCAAGCACGAACACUACAAU
NC_007795:1418897-1419003               -UGUGGCACU.U.U.CA.A.AUUA.CUC..UAUCC.A.UAUC..G.A..A.A..............GA.CU.UA.GG.A.U.AU.UUC.AUU..GCCGUCA..AAU-..---....-....................-UAA..UGCCUUGAUUUAUUGUUUCA.................UCAAGCACGAACACUACAAU
NZ_CP010402:1461273-1461379             -UGUGGCACU.U.U.CA.A.AUUA.CUC..UAUCC.A.UAUC..G.A..A.A..............GA.CU.UA.GG.A.U.AU.UUC.AUU..GCCGUCA..AAU-..---....-....................-UAA..UGCCUUGAUUUAUUGUUUCA.................UCAAGCACGAACACUACAAU
NZ_CP006630:1480328-1480434             -UGUGGCACU.U.U.CA.A.AUUA.CUC..UAUCC.A.UAUC..G.A..A.A..............GA.CU.UA.GG.A.U.AU.UUC.AUU..GCCGUCA..AAU-..---....-....................-UAA..UGCCUUGAUUUAUUGUUUCA.................UCAAGCACGAACACUACAAU
NZ_CP011526:1484243-1484349             -UGUGGCACU.U.U.CA.A.AUUA.CUC..UAUCC.A.UAUC..G.A..A.A..............GA.CU.UA.GG.A.U.AU.UUC.AUU..GCCGUCA..AAU-..---....-....................-UAA..UGCCUUGAUUUAUUGUUUCA.................UCAAGCACGAACACUACAAU
NZ_CP010297:1502272-1502378             -UGUGGCACU.U.U.CA.A.AUUA.CUC..UAUCC.A.UAUC..G.A..A.A..............GA.CU.UA.GG.A.U.AU.UUC.AUU..GCCGUCA..AAU-..---....-....................-UAA..UGCCUUGAUUUAUUGUUUCA.................UCAAGCACGAACACUACAAU
NZ_AP014942:1476484-1476590             -UGUGGCACU.U.U.CA.A.AUUA.CUC..UAUCC.A.UAUC..G.A..A.A..............GA.CU.UA.GG.A.U.AU.UUC.AUU..GCCGUCA..AAU-..---....-....................-UAA..UGCCUUGAUUUAUUGUUUCA.................UCAAGCACGAACACUACAAU
NZ_CP010526:1556769-1556875             -UGUGGCACU.U.U.CA.A.AUUA.CUC..UAUCC.A.UAUC..G.A..A.A..............GA.CU.UA.GG.A.U.AU.UUC.AUU..GCCGUCA..AAU-..---....-....................-UAA..UGCCUUGAUUUAUUGUUUCA.................UCAAGCACGAACACUACAAU
NZ_CP012015:1595506-1595612             -UGUGGCACU.U.U.CA.A.AUUA.CUC..UAUCC.A.UAUC..G.A..A.A..............GA.CU.UA.GG.A.U.AU.UUC.AUU..GCCGUCA..AAU-..---....-....................-UAA..UGCCUUGAUUUAUUGUUUCA.................UCAAGCACGAACACUACAAU
NC_020537:1462305-1462411               -UGUGGCACU.U.U.CA.A.AUUA.CUC..UAUCC.A.UAUC..G.A..A.A..............GA.CU.UA.GG.A.U.AU.UUC.AUU..GCCGUCA..AAU-..---....-....................-UAA..UGCCUUGAUUUAUUGUUUCA.................UCAAGCACGAACACUACAAU
NZ_CP007690:1516220-1516326             -UGUGGCACU.U.U.CA.A.AUUA.CUC..UAUCC.A.UAUC..G.A..A.A..............GA.CU.UA.GG.A.U.AU.UUC.AUU..GCCGUCA..AAU-..---....-....................-UAA..UGCCUUGAUUUAUUGUUUCA.................UCAAGCACGAACACUACAAU
NC_020566:1462491-1462597               -UGUGGCACU.U.U.CA.A.AUUA.CUC..UAUCC.A.UAUC..G.A..A.A..............GA.CU.UA.GG.A.U.AU.UUC.AUU..GCCGUCA..AAU-..---....-....................-UAA..UGCCUUGAUUUAUUGUUUCA.................UCAAGCACGAACACUACAAU
NZ_CP013955:1579876-1579982             -UGUGGCACU.U.U.CA.A.AUUA.CUC..UAUCC.A.UAUC..G.A..A.A..............GA.CU.UA.GG.A.U.AU.UUC.AUU..GCCGUCA..AAU-..---....-....................-UAA..UGCCUUGAUUUAUUGUUUCA.................UCAAGCACGAACACUACAAU
NC_020532:1462497-1462603               -UGUGGCACU.U.U.CA.A.AUUA.CUC..UAUCC.A.UAUC..G.A..A.A..............GA.CU.UA.GG.A.U.AU.UUC.AUU..GCCGUCA..AAU-..---....-....................-UAA..UGCCUUGAUUUAUUGUUUCA.................UCAAGCACGAACACUACAAU
NZ_CP012018:1594769-1594875             -UGUGGCACU.U.U.CA.A.AUUA.CUC..UAUCC.A.UAUC..G.A..A.A..............GA.CU.UA.GG.A.U.AU.UUC.AUU..GCCGUCA..AAU-..---....-....................-UAA..UGCCUUGAUUUAUUGUUUCA.................UCAAGCACGAACACUACAAU
NZ_CP010890:1490416-1490522             -UGUGGCACU.U.U.CA.A.AUUA.CUC..UAUCC.A.UAUC..G.A..A.A..............GA.CU.UA.GG.A.U.AU.UUC.AUU..GCCGUCA..AAU-..---....-....................-UAA..UGCCUUGAUUUAUUGUUUCA.................UCAAGCACGAACACUACAAU
NZ_CP013231:545429-545535               -UGUGGCACU.U.U.CA.A.AUUA.CUC..UAUCC.A.UAUC..G.A..A.A..............GA.CU.UA.GG.A.U.AU.UUC.AUU..GCCGUCA..AAU-..---....-....................-UAA..UGCCUUGAUUUAUUGUUUCA.................UCAAGCACGAACACUACAAU
NC_002951:1525562-1525668               -UGUGGCACU.U.U.CA.A.AUUA.CUC..UAUCC.A.UAUC..G.A..A.A..............GA.CU.UA.GG.A.U.AU.UUC.AUU..GCCGUCA..AAU-..---....-....................-UAA..UGCCUUGAUUUAUUGUUUCA.................UCAAGCACGAACACUACAAU
NZ_CP012011:1644253-1644359             -UGUGGCACU.U.U.CA.A.AUUA.CUC..UAUCC.A.UAUC..G.A..A.A..............GA.CU.UA.GG.A.U.AU.UUC.AUU..GCCGUCA..AAU-..---....-....................-UAA..UGCCUUGAUUUAUUGUUUCA.................UCAAGCACGAACACUACAAU
NC_022442:1491348-1491454               -UGUGGCACU.U.U.CA.A.AUUA.CUC..UAUCC.A.UAUC..G.A..A.A..............GA.CU.UA.GG.A.U.AU.UUC.AUU..GCCGUCA..AAU-..---....-....................-UAA..UGCCUUGAUUUAUUGUUUCA.................UCAAGCACGAACACUACAAU
NZ_CP012972:1481871-1481977             -UGUGGCACU.U.U.CA.A.AUUA.CUC..UAUCC.A.UAUC..G.A..A.A..............GA.CU.UA.GG.A.U.AU.UUC.AUU..GCCGUCA..AAU-..---....-....................-UAA..UGCCUUGAUUUAUUGUUUCA.................UCAAGCACGAACACUACAAU
NZ_LT598688:1521744-1521850             -UGUGGCACU.U.U.CA.A.AUUA.CUC..UAUCC.A.UAUC..G.A..A.A..............GA.CU.UA.GG.A.U.AU.UUC.AUU..GCCGUCA..AAU-..---....-....................-UAA..UGCCUUGAUUUAUUGUUUCA.................UCAAGCACGAACACUACAAU
NZ_CP010300:1502272-1502378             -UGUGGCACU.U.U.CA.A.AUUA.CUC..UAUCC.A.UAUC..G.A..A.A..............GA.CU.UA.GG.A.U.AU.UUC.AUU..GCCGUCA..AAU-..---....-....................-UAA..UGCCUUGAUUUAUUGUUUCA.................UCAAGCACGAACACUACAAU
NC_009487:1608781-1608887               -UGUGGCACU.U.U.CA.A.AUUA.CUC..UAUCC.A.UAUC..G.A..A.A..............GA.CU.UA.GG.A.U.AU.UUC.AUU..GCCGUCA..AAU-..---....-....................-UAA..UGCCUUGAUUUAUUGUUUCA.................UCAAGCACGAACACUACAAU
NC_017673:1420899-1421005               -UGUGGCACU.U.U.CA.A.AUUA.CUC..UAUCC.A.UAUC..G.A..A.A..............GA.CU.UA.GG.A.U.AU.UUC.AUU..GCCGUCA..AAU-..---....-....................-UAA..UGCCUUGAUUUAUUGUUUCA.................UCAAGCACGAACACUACAAU
NZ_CP012974:1439320-1439426             -UGUGGCACU.U.U.CA.A.AUUA.CUC..UAUCC.A.UAUC..G.A..A.A..............GA.CU.UA.GG.A.U.AU.UUC.AUU..GCCGUCA..AAU-..---....-....................-UAA..UGCCUUGAUUUAUUGUUUCA.................UCAAGCACGAACACUACAAU
NZ_CP009554:1521509-1521615             -UGUGGCACU.U.U.CA.A.AUUA.CUC..UAUCC.A.UAUC..G.A..A.A..............GA.CU.UA.GG.A.U.AU.UUC.AUU..GCCGUCA..AAU-..---....-....................-UAA..UGCCUUGAUUUAUUGUUUCA.................UCAAGCACGAACACUACAAU
NZ_CP007676:1486553-1486659             -UGUGGCACU.U.U.CA.A.AUUA.CUC..UAUCC.A.UAUC..G.A..A.A..............GA.CU.UA.GG.A.U.AU.UUC.AUU..GCCGUCA..AAU-..---....-....................-UAA..UGCCUUGAUUUAUUGUUUCA.................UCAAGCACGAACACUACAAU
NZ_CP012756:14675-14781                 -UGUGGCACU.U.U.CA.A.AUUA.CUC..UAUCC.A.UAUC..G.A..A.A..............GA.CU.UA.GG.A.U.AU.UUC.AUU..GCCGUCA..AAU-..---....-....................-UAA..UGCCUUGAUUUAUUGUUUCA.................UCAAGCACGAACACUACAAU
NZ_CP012012:1588299-1588405             -UGUGGCACU.U.U.CA.A.AUUA.CUC..UAUCC.A.UAUC..G.A..A.A..............GA.CU.UA.GG.A.U.AU.UUC.AUU..GCCGUCA..AAU-..---....-....................-UAA..UGCCUUGAUUUAUUGUUUCA.................UCAAGCACGAACACUACAAU
NZ_CP007657:1498654-1498760             -UGUGGCACU.U.U.CA.A.AUUA.CUC..UAUCC.A.UAUC..G.A..A.A..............GA.CU.UA.GG.A.U.AU.UUC.AUU..GCCGUCA..AAU-..---....-....................-UAA..UGCCUUGAUUUAUUGUUUCA.................UCAAGCACGAACACUACAAU
NC_020568:1462355-1462461               -UGUGGCACU.U.U.CA.A.AUUA.CUC..UAUCC.A.UAUC..G.A..A.A..............GA.CU.UA.GG.A.U.AU.UUC.AUU..GCCGUCA..AAU-..---....-....................-UAA..UGCCUUGAUUUAUUGUUUCA.................UCAAGCACGAACACUACAAU
NC_009632:1608655-1608761               -UGUGGCACU.U.U.CA.A.AUUA.CUC..UAUCC.A.UAUC..G.A..A.A..............GA.CU.UA.GG.A.U.AU.UUC.AUU..GCCGUCA..AAU-..---....-....................-UAA..UGCCUUGAUUUAUUGUUUCA.................UCAAGCACGAACACUACAAU
NZ_CP007539:1537945-1538051             -UGUGGCACU.U.U.CA.A.AUUA.CUC..UAUCC.A.UAUC..G.A..A.A..............GA.CU.UA.GG.A.U.AU.UUC.AUU..GCCGUCA..AAU-..---....-....................-UAA..UGCCUUGAUUUAUUGUUUCA.................UCAAGCACGAACACUACAAU
NZ_CP012978:1437227-1437333             -UGUGGCACU.U.U.CA.A.AUUA.CUC..UAUCC.A.UAUC..G.A..A.A..............GA.CU.UA.GG.A.U.AU.UUC.AUU..GCCGUCA..AAU-..---....-....................-UAA..UGCCUUGAUUUAUUGUUUCA.................UCAAGCACGAACACUACAAU
NZ_CP007674:1481808-1481914             -UGUGGCACU.U.U.CA.A.AUUA.CUC..UAUCC.A.UAUC..G.A..A.A..............GA.CU.UA.GG.A.U.AU.UUC.AUU..GCCGUCA..AAU-..---....-....................-UAA..UGCCUUGAUUUAUUGUUUCA.................UCAAGCACGAACACUACAAU
NC_013450:1498249-1498355               -UGUGGCACU.U.U.CA.A.AUUA.CUC..UAUCC.A.UAUC..G.A..A.A..............GA.CU.UA.GG.A.U.AU.UUC.AUU..GCCGUCA..AAU-..---....-....................-UAA..UGCCUUGAUUUAUUGUUUCA.................UCAAGCACGAACACUACAAU
NC_017337:1526920-1527026               -UGUGGCACU.U.U.CA.A.AUUA.CUC..UAUCC.A.UAUC..A.A..A.A..............GA.CU.UA.GG.A.U.AU.UUC.AUU..GCCGUCA..AAU-..---....-....................-UAA..UGCCUUGAUUUAUUGUUUCA.................UCAAGCACGAACACUACAAU
NC_021554:1491139-1491245               -UGUGGCACU.U.U.CA.A.AUUA.CUC..UAUCC.A.UAUC..G.A..A.A..............GA.CU.UA.GG.A.U.AU.UUC.AUU..GCCGUCA..AAU-..---....-....................-UAA..UGCCUUGACUUAUUGUUUCA.................UCAAGCACGAACACUACAAU
NZ_CP014791:1427449-1427555             -UGUGGCACU.U.U.CA.A.AUUA.CUC..UAUCC.A.UAUC..G.A..A.A..............GA.CU.UA.GG.A.U.AU.UUC.AUU..GCCGUCA..AAU-..---....-....................-UAA..UGCCUUGACUUAUUGUUUCA.................UCAAGCACGAACACUACAAU
NC_017338:1470390-1470495               -UGUGGCACU.U.U.CA.A.AUUA.CUC..UAUCC.A.UAUC..-.G..A.A..............GA.CU.UA.GG.A.U.AU.UUC.AUU..GCCGUCA..AAU-..---....-....................-UAA..UGCCUUGAUUUAUUGUUUCA.................UCAAGCACGAACACUACAAU
NZ_CP009046:127126-127232               -UGUGGCACU.U.U.CA.A.ACUA.UUC..UAACC.A.UAUC..A.A..A.U..............GA.CU.UA.GG.U.U.AU.UUC.AUU..GCCGUCA..AAU-..---....-....................-UAA..UGCCUUGAUUUAUUGUUUCA.................UCAAGCACGAACACUACAAU
NZ_HG813242:1191296-1191402             -UGUGGCACU.U.U.CA.A.ACUA.UUC..UAACC.A.UAUC..A.A..A.U..............GA.CU.UA.GG.U.U.AU.UUC.AUU..GCCGUCA..AAU-..---....-....................-UAA..UGCCUUGAUUUAUUGUUUCA.................UCAAGCACGAACACUACAAU
NZ_LT571449:1233611-1233717             -UGUGGCACU.U.U.CA.A.ACUA.UUC..UAACC.A.UAUC..C.A..A.U..............GA.CU.UA.GG.U.U.AU.UUC.AUU..GCCGUCA..AAU-..---....-....................-UAA..UGCCUUGAUUUAUUGUUUCA.................UCAAGCACGAACACUACAAU
NC_004461:1173327-1173433               -UGUGGCACU.U.U.CA.A.ACUA.UUC..UAACC.A.UAUC..C.A..A.U..............GA.CU.UA.GG.U.U.AU.UUC.AUU..GCCGUCA..AAU-..---....-....................-UAA..UGCCUUGAUUUAUUGUUUCA.................UCAAGCACGAACACUACAAU
NC_002976:1061385-1061491               -UGUGGCACU.U.U.CA.A.ACUA.UUC..UAACC.A.UAUC..C.A..A.U..............GA.CU.UA.GG.U.U.AU.UUC.AUU..GCCGUCA..AAU-..---....-....................-UAA..UGCCUUGAUUUAUUGUUUCA.................UCAAGCACGAACACUACAAU
NZ_CP007601:796292-796398               -UGUGGCACU.U.U.CA.A.ACUA.UUC..UAACC.A.UAUC..A.U..G.U..............GA.CU.UA.GG.U.U.AU.UUC.GUU..GCCGUCA..AAU-..---....-....................-UAA..UGCCUUGAUUUAUUGUUUCA.................UCAAGCACGAACACUACAAU
NZ_CP013911:1121722-1121828             -UGUGGCACU.U.U.CA.A.ACUA.AUU..UAACC.A.UAUC..A.U..A.A..............GA.CU.UA.GG.U.U.AU.UUC.GUU..GCCGUCA..AAU-..---....-....................-UAA..UGCCUUGAUUUAUUGUUUCA.................UCAAGCACGAACACUACAAU
NZ_CP014023:485256-485362               -UGUGGCACU.U.U.CA.A.AUUA.AUU..UAACC.U.UAUC..U.G..A.U..............GA.CU.UA.GG.U.U.AU.UUC.AUU..GCCGUCA..AAU-..---....-....................-UAA..UGCCUUGAUUUAUUAUUUCA.................UCAAGCACGAACACUACAAU
NZ_CP013714:1301816-1301923             -UGUGGCACU.U.U.CA.A.ACUA.UUU..UAACC.G.UAUC..UaU..A.A..............GA.CU.UA.GG.U.U.AU.UUC.AUU..GCCGUCA..AUU-..---....-....................-UAA..UGCCUUGACUUAUUUUUUCA.................UCAAGCACGAACACUACAAU
NZ_CP013980:1271575-1271682             -UGUGGCACU.U.U.CA.A.ACUA.UUU..UAACC.G.UAUC..UaU..A.A..............GA.CU.UA.GG.U.U.AU.UUC.AUU..GCCGUCA..AUU-..---....-....................-UAA..UGCCUUGACUUAUUUUUUCA.................UCAAGCACGAACACUACAAU
NZ_CP013114:1339736-1339843             -UGUGGCACU.U.U.CA.A.ACUA.UUU..UAACC.G.UAUC..UaU..A.A..............GA.CU.UA.GG.U.U.AU.UUC.AUU..GCCGUCA..AUU-..---....-....................-UAA..UGCCUUGACUUAUUUUUUCA.................UCAAGCACGAACACUACAAU
NC_022737:62728-62834                   -UGUGGCACU.U.U.CA.A.AC-U.AUU..CUAAC.CgUAUC..C.U..U.A..............GA.CU.UA.GG.U.U.AU.UUC.AUU..GCCGUCA..AAU-..---....-....................-UAA..UGCCUUGAUUUAUUGUUUCA.................UCAAGCACGAACACUACAGU
NZ_CP007208:951885-951991               -UGUGGCACU.U.U.CA.A.AC-U.AUU..CUAAC.CgUAUC..C.A..A.A..............GA.CU.UA.GG.U.U.AU.UUC.AUU..GCCGUCA..AC--..---....-u..................u--AA..UGCCUUGACUUAUUGUUUCA.................UCAAGCACGAACACUACAAU
NZ_CP009623:642817-642927               -UGUGGCACU.U.U.CA.A.ACUA.UUG..UAACC.G.UAUC..A.A..A.A..............GA.CU.UA.GG.U.U.AG.GUC.GUU..GCCGUCA..AUAA..-AU....G....................-UAU..UGCCUUGACUUAUGGUUUCA.................UCAAGCACGAACACUACAAU
NC_014925:1221027-1221138               -UGUGGCACU.U.U.CA.A.ACUA.AUG..UAACC.G.UAUC..A.A..A.A..............GA.CU.UA.GG.U.U.AG.GUC.GUU..GCCGUCA..AUAU..CGA....-....................AUAU..UGCCUUGACUUAUUGUUUCA.................UCAAGCACGAACACUACAGU
NC_016941:1446446-1446551               -UGUGGCACU.U.U.CA.A.A-CU.ACU..CUAUC.CaUAUC..-.G..A.A..............GA.CU.UAgGA.U.A.UU.UCA.-UU..GCCGUCA..AAU-..---....-....................-UAA..UGCCUUGAUUUAUGGUUUCA.................UCAAGCACGAACACUACAAU
NC_012121:1099260-1099364               -UGUGGCACU.U.U.CA.A.GCUA.UUC..UAACC.A.UAUU..C.A..A.A.............gAA.CU.UA.GG.U.U.AU.UUC.ACU..GCCGUCA..U---..-AU....U....................----..-GCCUUGACUUAUUGUUUCA.................UCAAGCACGAACACUACAAU
NC_011999:1204872-1204977               -UGUGGCACU.U.U.CA.A.ACUA.CUG..AAACC.A.UAUC..-.A..U.A..............GA.CU.UA.GG.U.U.CG.UUC.AUU..GCCGUCA..A--A..UAA....A....................----..UGCCCUGGCUUAUUGUUUCA.................CCAGGCACGAUCACUACAGC
NZ_CP014162:1894720-1894828             -UGUGGCACU.U.U.CA.A.ACUU.ACU..AGCAC.A.UAGU.cC.A..A.A.............gAC.CU.UA.GU.G.G.GU.UCA.GUU..GCCGUCA..AAU-..---....-....................-UAA..UGCUUUAGCUUAUUUUUUCG.................CUAAACACGAACACUACAAG
NZ_CP014164:1049524-1049632             -UGUGGCACU.U.U.CA.A.ACUU.ACU..AGCAC.A.UAGU.cC.A..A.A.............gAC.CU.UA.GU.G.G.GU.UCU.GUU..GCCGUCA..AAU-..---....-....................-UAA..UGCUUUAGCUUAUUUUUUCG.................CUAAACACGAACACUACAAG
NC_022369:1709191-1709302               -UAUGGCACU.U.U.UAcA.GGCU.ACU..CACGC.A.UAUC..A.A..A.A..............GA.CU.UA.GC.G.U.UU.UGG.CCA..GCCGUUA..GGCA..UGA...cG....................CUCC..UACCUAGGUUUAUUGUUUGA.................CCUAGCACAAUCACUGC---
NC_008527:1712806-1712917               -UAUGGCACU.U.U.UAcA.GGCU.ACU..CACGC.A.UAUC..A.A..A.A..............GA.CU.UA.GC.G.U.UU.UGG.CCA..GCCGUUA..GGCA..UGA...cG....................CUCC..UACCUAGGUUUAUUGUUUGA.................CCUAGCACAAUCACUGC---
NC_019435:1596772-1596883               -UAUGGCACU.U.U.UAcA.GGCU.ACU..CACGC.A.UAUC..A.A..A.A..............GA.CU.UA.GC.G.U.UU.UGG.CCA..GCCGUUA..GGCA..UGA...cG....................CUCC..UACCUAGGUUUAUUGUUUGA.................CCUAGCACAAUCACUGC---
NZ_CP009472:1757755-1757866             -UAUGGCACU.U.U.UAcA.GGCU.ACU..CACGC.A.UAUC..A.A..A.A..............GA.CU.UA.GC.G.U.UU.UGG.CCA..GCCGUUA..GGCA..UGA...cG....................CUCC..UACCUAGGUUUAUUGUUUGA.................CCUAGCACAAUCACUGC---
NC_002662:1701984-1702095               -UAUGGCACU.U.U.UAcA.GGCU.ACU..CACGC.A.UAUC..A.A..A.A..............GA.CU.UA.GC.G.U.UU.UGG.CCA..GCCGUUA..GGCA..UGA...cG....................CUCC..UACCUAGGUUUAUUGUUUGA.................CCUAGCACAAUCACUGC---
NZ_CP010050:1720011-1720122             -UAUGGCACU.U.U.UAcA.GGCU.ACU..CACGC.A.UAUC..A.A..A.A..............GA.CU.UA.GC.G.U.UU.UGG.CCA..GCCGUUA..GGCA..UGA...cG....................CUCC..UACCUAGGUUUAUUGUUUGA.................CCUAGCACAAUCACUGC---
NC_017486:1630259-1630370               -UAUGGCACU.U.U.UAcA.GGCU.ACU..CACGC.A.UAUC..A.A..A.A..............GA.CU.UA.GC.G.U.UU.UGG.CCA..GCCGUUA..GGCA..UGA...cG....................CUCC..UACCUAGGUUUAUUGUUUGA.................CCUAGCACAAUCACUGC---
NC_022593:1809110-1809221               -UAUGGCACU.U.U.UAcA.GGCU.ACU..CACGC.A.UAUC..A.A..A.A..............GA.CU.UA.GC.G.U.UU.UGG.CCA..GCCGUUA..GGCA..UGA...cG....................CUCC..UACCUAGGUUUAUUGUUUGA.................CCUAGCACAAUCACUGC---
NC_020450:1776104-1776215               -UAUGGCACU.U.U.UAcA.GGCU.ACU..CACGC.A.UAUC..A.A..A.A..............GA.CU.UA.GC.G.U.UU.UGG.CCA..GCCGUUA..GGCA..UGA...cG....................CUCC..UACCUAGGUUUAUUGUUUGA.................CCUAGCACAAUCACUGC---
NZ_CP009054:1879121-1879232             -UAUGGCACU.U.U.UAcA.GGCU.ACU..CACGC.A.UAUC..A.A..A.A..............GA.CU.UA.GC.G.U.UU.UGG.CCA..GCCGUUA..GGCA..UGA...cG....................CUCC..UACCUAGGUUUAUUGUUUGA.................CCUAGCACAAUCACUGC---
NC_013656:1871229-1871340               -UAUGGCACU.U.U.UAcA.GGCU.ACU..CACGC.A.UAUC..A.A..A.A..............GA.CU.UA.GC.G.U.UU.UGG.CCA..GCCGUUA..GGCA..UGA...cG....................CUCC..UACCUAGGUUUAUUGUUUGA.................CCUAGCACAAUCACUGC---
NC_005362:1120132-1120244               -UGUGGCACU.U.U.UC.A.GGAU.AGU..CACAC.A.UGUC..A.A..A.A...........a.uGA.UU.UA.GU.G.C.UU.UUU.CC-..GCCGUAA..CUUG..UAAa..aA....................CAAG..UUCCCCAGCUUAUUGGG---.................CUGAGUACAAAAACUACAAG
NZ_CP006809:1008483-1008595             -UGUGGCACU.U.U.UC.A.GGAU.AGU..CACAC.A.UGUC..A.A..A.A...........a.uGA.UU.UA.GU.G.C.UU.UUU.CC-..GCCGUAA..CUUG..AUAa..aA....................CAAG..UCCCCCAGCUUAUUGGG---.................CUGAGUACAAAAACUACAAG
NC_008530:1024102-1024216               -UGUGGCACU.U.U.UC.A.GGAU.AGU..CACAC.A.UGUC..A.A..A.A...........aauGA.UU.UA.GU.G.C.UU.UUU.CC-..GCCGUAA..CUUGcu-AAa..aA....................CAAG..UCCCCCAGCUUAUUGGG---.................CUGAGUACAAAAACUACAAG
NC_021744:1348896-1349006               -UGUGGCACU.U.U.UC.A.GGAU.AGU..AAUGC.A.UGUC..A.A..A.A..............GA.UU.UA.GC.A.C.UU.UUU.CC-..GCCGUAA..AAGU..UUCa..aA....................ACUU..UUCUCCAGCUUAUUGAG---.................CUGAAUACGAUCACUACAAG
NC_010080:1243502-1243612               -UGUGGCACU.U.U.UC.A.GGAU.AGU..AAUGC.A.UGUC..A.A..A.A..............GA.UU.UA.GC.A.C.UU.UUU.CC-..GCCGUAA..AAGU..UUCa..aA....................ACUU..UUCUCCAGCUUAUUGAG---.................CUGAAUACGAUCACUACAAG
NZ_CP011386:1207321-1207431             -UGUGGCACU.U.U.UC.A.GGAU.AGU..AAUGC.A.UGUC..A.A..A.A..............GA.UU.UA.GC.A.C.UU.UUU.CC-..GCCGUAA..AAGU..UUCa..aA....................ACUU..UUCUCCAGCUUAUUGAG---.................CUGAAUACGAUCACUACAAG
NZ_CP016827:534259-534369               -UGUGGCACU.U.U.UC.A.GGAU.AGU..AAUGC.A.UGUC..A.A..A.A..............GA.UU.UA.GC.A.C.UU.UUU.CC-..GCCGUAA..AAGU..UUCa..aA....................ACUU..UUCUCCAGCUUAUUGAG---.................CUGAAUACGAUCACUACAAG
NZ_CP002427:1074449-1074559             -UGUGGCACU.U.U.UC.A.GGAU.AGU..AAUGC.A.UGUC..A.A..A.A..............GA.UU.UA.GC.A.C.UU.UUU.CC-..GCCGUAA..AAGU..UUCa..aA....................ACUU..UUCUCCAGCUUAUUGAG---.................CUGAAUACGAUCACUACAAG
NZ_CP012890:1803699-1803809             -UGUGGCACU.U.U.UC.A.GGAU.AGU..AAUGC.A.UGUC..A.A..A.A..............GA.UU.UA.GC.A.C.UU.UUU.CC-..GCCGUAA..AAGU..UUCa..aA....................ACUC..UUCUCCAGCUUAUUGAG---.................CUGAAUACGAUCACUACAAG
NC_014724:1245353-1245463               -UGUGGCACU.U.U.CC.A.GGAU.AGU..AAUGC.A.UGUC..A.U..A.A..............GA.UU.UA.GC.A.C.UU.UUU.CC-..GCCGUAA..AAGU..CAAa..aG....................ACUU..UUCUCCAGCUUAUUA---GG.................CUGAAUACGAACACUACAAG
NC_015214:1213499-1213609               -UGUGGCACU.U.U.CC.A.GGAU.AGU..AAUGC.A.UGUC..A.U..A.A..............GA.UU.UA.GC.A.C.UU.UUU.CC-..GCCGUAA..AAGU..CAAa..aG....................ACUU..UUCUCCAGCUUAUUA---GG.................CUGAAUACGAACACUACAAG
NC_017470:1153963-1154073               -UGUGGCACU.U.U.CC.A.GGAU.AGU..AAUGC.A.UGUC..A.U..A.A..............GA.UU.UA.GC.A.C.UU.UUU.CC-..GCCGUAA..AAGU..CAAa..aG....................ACUU..UUCUCCAGCUUAUUA---GG.................CUGAAUACGAACACUACAAG
NZ_CP010432:1133646-1133755             -UGUGGCACU.U.U.CA.G.GA-U.AGU..AAUGC.A.UGUC..C.A..A.A..............GA.UU.UA.GC.A.C.UU.UUU.-CC..GCCGUAA..AAGU..UAAa..uA....................ACUU..UCCUCCAGCUUAUUGAG---.................CUGAAUACGAUCACUACAAG
NC_021181:1132935-1133044               -UGUGGCACU.U.U.CA.G.GA-U.AGU..AAUGC.A.UGUC..C.A..A.A..............GA.UU.UA.GC.A.C.UU.UUU.-CC..GCCGUAA..AAGU..UAAa..uA....................ACUU..UCCUCCAGCUUAUUGAG---.................CUGAAUACGAUCACUACAAG
NC_006814:1133355-1133464               -UGUGGCACU.U.U.CA.G.GA-U.AGU..AAUGC.A.UGUC..C.A..A.A..............GA.UU.UA.GC.A.C.UU.UUU.-CC..GCCGUAA..AAGU..UAAa..uA....................ACUU..UCCUCCAGCUUAUUGAG---.................CUGAAUACGAUCACUACAAG
NC_014106:1163046-1163154               -UGUGGCACU.U.U.UC.A.GGAU.AGU..AAUGC.A.UGUC..C.G..A.A..............GA.UU.UA.GC.A.C.UU.UUU.CC-..GCCGUGA..AGAC..UAA....C....................GUCU..CCCUCCAGCUU---GUUAGG.................CUGAAUACGAUCACUACAAA
NZ_CM001792:1769458-1769573             -UGUGGCACU.U.U.CA.A.GAAUgAAU..CCAUA.U.UAUC..A.A..U.-ag.......au...AA.CU.UA.GGgU.A.UC.AUA.UCU..GCCGUUA..GCAU..UAU....A....................--GC..UACCUUGACUUAUGACUUCG.................UCAAGCACGAACACUACGAG
NC_004193:1789486-1789602               -UGUGGCACU.U.U.CA.A.GAAU.--G..AAUCC.A.UAUU..-.-..-.-aucuuuaagau...AA.CU.UA.GG.A.UaUC.AUA.UCU..GCCGUUA..GCAU..UAA....A....................--GC..UACCUUGACUUAUGACUUCG.................UCAAGCACGAACACUACGAG
NC_015278:1035796-1035899               -UGUGGCACU.UuU.CA.G.GAUG.ACU..CAAGC.C.UAGA..C.U..A.A.............gUC.CU.UA.GC.U.U.UU.UUG.UCC..GCCGUCU..G---..---....-....................----..AGCCUUAGCUUAUGGUUUUG.................CUAAGCACGAUCACUACAAG
NZ_CP003923:1913744-1913858             -UGUGGCACU.U.U.CA.A.AGAG.UGU..AUCCC.A.UGUC.gU.U..A.A.............cGA.UU.UA.GG.G.A.AG.CCU.CUU..GCCGUCA..GUUA..UCA....C....................UAAC..UGCCCUAGCUUAUGAAUUGG.................CUAGGCACGAUCACUACCGG
NZ_CP007520:443809-443914               -UGUGGCACU.U.C.AU.A.----.ACU..GUUGC.A.UAGC..U.U..U.C..............GC.CU.UA.GC.U.U.AG.UUA.--U..GCCGUCA..GUAA..AAU....C....................U-AC..UGCCUAGACUUAUUUAUUCG.................UCUAGCAUAAUCACUACAAC
NZ_LN515398:680055-680160               -UGUGGCACU.U.U.AU.A.----.ACA..UCACC.A.UAGC..-.A..A.A..............GC.CU.UA.GG.U.U.AG.UUA.--U..GCCGUCA..GUAA..UUA....A....................UUAC..UGCCUAAAUUUAUUUUUUCA.................UUUAGCAUAAACACUACAAU
NZ_CM001150:679363-679468               -UGUGGCACU.U.U.AU.A.----.ACA..UCACC.A.UAGC..-.A..A.A..............GC.CU.UA.GG.U.U.AG.UUA.--U..GCCGUCA..GUAA..UUA....A....................UUAC..UGCCUAAAUUUAUUUUUUCA.................UUUAGCAUAAACACUACAAU
NZ_LM995445:680139-680244               -UGUGGCACU.U.U.AU.A.----.ACA..UCACC.A.UAGC..-.A..A.A..............GC.CU.UA.GG.U.U.AG.UUA.--U..GCCGUCA..GUAA..UUA....A....................UUAC..UGCCUAAAUUUAUUUUUUCA.................UUUAGCAUAAACACUACAAU
NC_007633:660754-660859                 -UGUGGCACU.U.U.AU.A.----.ACA..UCACC.A.UAGC..-.A..A.A..............GC.CU.UA.GG.U.U.AG.UUA.--U..GCCGUCA..GUAA..UUA....A....................UUAC..UGCCUAAAUUUAUUUUUUCA.................UUUAGCAUAAACACUACAAU
NZ_LN515399:680198-680303               -UGUGGCACU.U.U.AU.A.----.ACA..UCACC.A.UAGC..-.A..A.A..............GC.CU.UA.GG.U.U.AG.UUA.--U..GCCGUCA..GUAA..UUA....A....................UUAC..UGCCUAAAUUUAUUUUUUCA.................UUUAGCAUAAACACUACAAU
NC_017521:627053-627158                 -UGUGGCACU.U.U.AU.A.----.ACA..UUACC.A.UAGC..-.A..A.A..............GC.CU.UA.GG.U.U.AG.UUA.--U..GCCGUCA..GUAA..UUA....A....................UUAC..UGCCUAAAUUUAUUUUUUCA.................UUUAGCAUAAACACUACAAU
NZ_CP014346:846599-846704               -UGUGGCACU.U.U.AU.A.----.ACA..UUACC.A.UAGC..-.A..A.A..............GC.CU.UA.GG.U.U.AG.UUA.--U..GCCGUCA..GUAA..UUA....A....................UUAC..UGCCUAAAUUUAUUUUUUCA.................UUUAGCAUAAACACUACAAU
NC_014751:662710-662815                 -UGUGGCACU.U.U.AU.A.----.ACA..UUACC.A.UAGC..-.A..A.A..............GC.CU.UA.GG.U.U.AG.UUA.--U..GCCGUCA..GUAA..UUA....A....................UUAC..UGCCUAAAUUUAUUUUUUCA.................UUUAGCAUAAACACUACAAU
NZ_CP006959:680292-680397               -UGUGGCACU.U.U.AU.A.----.ACA..UCACC.A.UAGC..-.A..A.A..............GC.CU.UA.GG.U.U.AG.UUA.--U..GCCGUCA..GUAA..UUA....A....................UUAC..UGCCUAAAUUUAUUUUUUCC.................UUUAGCAUAAACACUACAAU
NZ_CP009416:1808332-1808451             -UGUGGCACU.U.U.CA.A.GAGA.UUC..AUACC.A.UAUC..C.C..A.-gg.......gg...GA.CU.UA.GG.U.A.UC.UUC.UCU..GCCGUCA..GCCU..GACgauuC....................AGAC..UGCCUCCGCUUAUUGUUUCG.................CGAAGCACGAACACUACGGG
NC_022549:980374-980481                 -UGUGGCACU.U.U.AU.G.G---.-UU..CCUGC.A.UAAC..C.U..A.A..............GU.CU.UA.GC.A.A.GA.UUG.-CC..GCCGUUA..CAUC..CGA....A....................GAUG..UACCCUAAGUUAUUGUUUCC.................UUAGGCACAAACACUACAAC
NZ_LK028559:1009540-1009648             -UGUGGCACG.U.U.AC.G.AU--.-UU..UGAGC.A.UAGC..-.-..A.A..............GC.CU.UA.GC.U.C.AU.UAAaAUC..GCCGUUA..UACA..UUA....C....................UGUA..UACCCAAGGUUAUUGUUUCC.................CUUGGCACAAACACUACAAA
NZ_CP007739:2087554-2087678             -UGUGGCACU.U.U.UA.U.AGGU.ACU.cAUGCC.A.UAUC..C.A..-.-uc.......ag...GA.CU.UA.GG.C.A.UU.UUC.CCA..GCCGUCA..GCCG..A--....-gccugu........aagcacCGGC..UGCCCUAGCUUAUGAUUUCG.................CUAGGCACGAACACUACGAG
NZ_CM000953:1164611-1164726             -UGUGGCACU.U.U.CA.A.GGAU.AUU..CACAC.A.UAGC..C.A..A.A...........a.gGC.CU.UA.GC.G.U.UU.UUU.CC-..GCCAUAA..UAAU..A--....-ucua............acauAUUA..UCCUCCAGCUUAUUGGG---.................CUGAAUACGAUCACUACAAG
NZ_CP014140:2708021-2708133             -UGUGGCACU.U.U.CA.G.GCUA.UUC..UCGGC.A.UAUU..C.C..A.-a.........aaggAA.CG.UA.GC.C.G.AU.UUC.ACC..GCCGUCA..GCCG..CUUg..cG....................CGAC..UGCCCUGCCUUG------CG.................GCAGGCACAAACACUCCGAG
NC_010163:843242-843358                 -UGUGGCACU.U.U.AA.U.UUAA.GUU..AUAAC.G.UAGU..G.A..A.A.............cAC.UU.UA.GC.U.A.UA.ACU.AGUuuGCCGUUA..UGUU..UAU...uA....................AACA..UACCUAAGGUUAUGGUUUCC.................CUUAGCACAAACACUACACA
NZ_CP011856:1048235-1048351             -UGUGGCACU.U.U.UA.U.AGGU.ACG..-GCGC.A.UAUU..A.-..-.-aca....cauu...AA.CU.UA.GC.G.C.UAgCUA.CCA..GCCGUCA..UAGG..UUC....A....................CCUA..UGCCUAACCUUAUGGUUUCG.................GUUAGCACAAACACUACAAU
NZ_CP006720:852117-852233               -UGUGGCACU.U.U.UA.U.AGGU.AU-..GGCGC.A.UAUU..-.-..-.-aacg...cauu...AA.CU.UA.GC.G.CcAA.CUA.CCA..GCCGUCA..UAGG..UUC....A....................CCUA..UGCCUAACCUUAUGGUUUCG.................GUUAGCACAAACACUACAAU
NZ_CP002082:851466-851582               -UGUGGCACU.U.U.UA.U.AGGU.AU-..GGCGC.A.UAUU..-.-..-.-aacg...cauu...AA.CU.UA.GC.G.CcAA.CUA.CCA..GCCGUCA..UAGG..UUC....A....................CCUA..UGCCUAACCUUAUGGUUUCG.................GUUAGCACAAACACUACAAU
NZ_CP011855:879357-879473               -UGUGGCACU.U.U.UA.U.AGGU.AU-..GGCGC.A.UAUU..-.-..-.-aacg...cauu...AA.CU.UA.GC.G.CcAA.CUA.CCA..GCCGUCA..UAGG..UUC....A....................CCUA..UGCCUAACCUUAUGGUUUCG.................GUUAGCACAAACACUACAAU
NC_022780:909332-909447                 ---UUGUAGUgU.U.CG.U.GCCU.GGUgaAAAAA.U.AAGC..U.G..G.G..............GC.AU.UU.GC.U.U.UG.CAA.AUG..ACGGCAA..GU--..---....-gaa..............caa--GC..U--AAAGCCU----------ucggucaugcuuaaguaGCUUUGAAAAGUGCCACAG-
NC_008525:936682-936797                 ---UUGUAGUgU.U.CG.U.GCCU.GGUgaAAAAA.U.AAGC..U.G..G.G..............GC.AU.UU.GC.U.U.UG.CAA.AUG..ACGGCAA..GU--..---....-gaa..............caa--GC..U--AAAGCCU----------ucggucaugcuuaaguaGCUUUGAAAAGUGCCACAG-
#=GC SS_cons                            ((((<<<---.-.-.--.<.<<--.---..-<<--.<.<<<<.._._.._._..............>>.--.>>.>-.>.>.--.---.>>>..>>>,,,<..<<<<..___...._....................>>>>..>,,<<<<<____________.................>>>>>,,,,,,,,,,)))):
#=GC RF                                 CuGuGGCACu.U.U.cA.g.ggcU.AcU..agGaC.C.uAuC..C.g..A.A..............Ga.CU.Ua.Gc.C.c.uU.Uca.ccc..GCCGUAa..cugg..aAa....u....................ccag..uaCCuagGCUUAUgGaUUCA.................CcuaGCACAAACAcuaCaGg
//
```
