## Supplementary material for "Comparative metatranscriptomics of periodontitis supports a common polymicrobial shift in metabolic function and identifies novel putative disease-associated ncRNAs": ncRNA-9.sto.txt

```
# STOCKHOLM 1.0
#=GF AU Infernal 1.1.1
NC_017537:2750286-2750395                -GACCUUGCGUACCUGAACGAAGGUGAGUUGCAUAACCAAACAUGUUU.GCAAGUGGUACAAAUGCGCGAACA.ACUUGAGCGUUACC.GCGAGCUUCCAuACCAUCUACACG
NC_017545:2783745-2783854                -GACCUUGCGUACCUGAACGAAGGUGAGUUGCAUAACCAAACAUGUUU.GCAAGUGGUACAAAUGCGCGAACA.ACUUGAGCGUUACC.GCGAGCUUCCAuACCAUCUACACG
NC_018593:2667256-2667365                -GACCUUGCGUACCUGAACGAAGGUGAGUUGCAUAACCAAACAUGUUU.GCAAGUGGUACAAAUGCGCGAACA.ACUUGAGCGUUACC.GCGAGCUUCCAuACCAUCUACACG
NZ_CP011004:2815378-2815487              -GACCUUGCGUACCUGAACGAAGGUGAGUUGCAUAACCAAACAUGUUU.GCAAGUGGUACAAAUGCGCGAACA.ACUUGAGCGUUACC.GCGAGCUUCCAuACCAUCUACACG
NZ_CP014250:2753490-2753599              -GACCUUGCGUACCUGAACGAAGGUGAGUUGCAUAACCAAACAUGUUU.GCAAGUGGUACAAAUGCGCGAACA.ACUUGAGCGUUACC.GCGAGCUUCCAuACCAUCUACACG
NZ_CP014261:2651542-2651651              -GACCUUGCGUACCUGAACGAAGGUGAGUUGCAUAACCAAACAUGUUU.GCAAGUGGUACAAAUGCGCGAACA.ACUUGAGCGUUACC.GCGAGCUUCCAuACCAUCUACACG
NC_018584:2735620-2735729                -GACCUUGCGUACCUGAACGAAGGUGAGUUGCAUAACCAAACAUGUUU.GCAAGUGGUACAAAUGCGCGAACA.ACUUGAGCGUUACC.GCGAGCUUCCAuACCAUCUACACG
NZ_CP007492:2678616-2678725              -GACCUUGCGUACCUGAACGAAGGUGAGUUGCAUAACCAAACAUGUUU.GCAAGUGGUACAAAUGCGCGAACA.ACUUGAGCGUUACC.GCGAGCUUCCAuACCAUCUACACG
NZ_CP007687:2683403-2683512              -GACCUUGCGUACCUGAACGAAGGUGAGUUGCAUAACCAAACAUGUUU.GCAAGUGGUACAAAUGCGCGAACA.ACUUGAGCGUUACC.GCGAGCUUCCAuACCAUCUACACG
NC_018590:2625219-2625328                -GACCUUGCGUACCUGAACGAAGGUGAGUUGCAUAACCAAACAUGUUU.GCAAGUGGUACAAAUGCGCGAACA.ACUUGAGCGUUACC.GCGAGCUUCCAuACCAUCUACACG
NC_021829:2531045-2531154                -GACCUUGCGUACCUGAACGAAGGUGAGUUGCAUAACCAAACAUGUUU.GCAAGUGGUACAAAUGCGCGAACA.ACUUGAGCGUUACC.GCGAGCUUCCAuACCAUCUACACG
NZ_HG813249:52259-52368                  -GACCUUGCGUACCUGAACGAAGGUGAGUUGCAUAACCAAACAUGUUU.GCAAGUGGUACAAAUGCGCGAACA.ACUUGAGCGUUACC.GCGAGCUUCCAuACCAUCUACACG
NZ_CP007685:2734535-2734644              -GACCUUGCGUACCUGAACGAAGGUGAGUUGCAUAACCAAACAUGUUU.GCAAGUGGUACAAAUGCGCGAACA.ACUUGAGCGUUACC.GCGAGCUUCCAuACCAUCUACACG
NC_017547:2665570-2665679                -GACCUUGCGUACCUGAACGAAGGUGAGUUGCAUAACCAAACAUGUUU.GCAAGUGGUACAAAUGCGCGAACA.ACUUGAGCGUUACC.GCGAGCUUCCAuACCAUCUACACG
NC_017546:2745857-2745966                -GACCUUGCGUACCUGAACGAAGGUGAGUUGCAUAACCAAACAUGUUU.GCAAGUGGUACAAAUGCGCGAACA.ACUUGAGCGUUACC.GCGAGCUUCCAuACCAUCUACACG
NC_021839:2488521-2488630                -GACCUUGCGUACCUGAACGAAGGUGAGUUGCAUAACCAAACAUGUUU.GCAAGUGGUACAAAUGCGCGAACA.ACUUGAGCGUUACC.GCGAGCUUCCAuACCAUCUACACG
NC_018591:2716969-2717078                -GACCUUGCGUACCUGAACGAAGGUGAGUUGCAUAACCAAACAUGUUU.GCAAGUGGUACAAAUGCGCGAACA.ACUUGAGCGUUACC.GCGAGCUUCCAuACCAUCUACACG
NZ_CM003382:2718350-2718459              -GACCUUGCGUACCUGAACGAAGGUGAGUUGCAUAACCAAACAUGUUU.GCAAGUGGUACAAAUGCGCGAACA.ACUUGAGCGUUACC.GCGAGCUUCCAuACCAUCUACACG
NC_022568:2694440-2694549                -GACCUUGCGUACCUGAACGAAGGUGAGUUGCAUAACCAAACAUGUUU.GCAAGUGGUACAAAUGCGCGAACA.ACUUGAGCGUUACC.GCGAGCUUCCAuACCAUCUACACG
NC_018588:2744929-2745038                -GACCUUGCGUACCUGAACGAAGGUGAGUUGCAUAACCAAACAUGUUU.GCAAGUGGUACAAAUGCGCGAACA.ACUUGAGCGUUACC.GCGAGCUUCCAuACCAUCUACACG
NZ_CP009242:2692625-2692734              -GACCUUGCGUACCUGAACGAAGGUGAGUUGCAUAACCAAACAUGUUU.GCAAGUGGUACAAAUGCGCGAACA.ACUUGAGCGUUACC.GCGAGCUUCCAuACCAUCUACACG
NC_008555:2632476-2632585                -GACCUUGCGUACCUGAACGAAGGUGAGUUGCAUAACCAAACAUGUUU.GCAAGUGGUACAAAUGCGCGAACA.ACUUGAGCGUUACC.GCGAGCUUCCAuACCAUCUACACG
NC_018586:2748307-2748416                -GACCUUGCGUACCUGAACGAAGGUGAGUUGCAUAACCAAACAUGUUU.GCAAGUGGUACAAAUGCGCGAACA.ACUUGAGCGUUACC.GCGAGCUUCCAuACCAUCUACACG
NZ_CP009576:2869551-2869660              -GACCUUGCGUACCUGAACGAAGGUGAGUUGCAUAACCAAACAUGUUU.GCAAGUGGUACAAAUGCGCGAACA.ACUUGAGCGUUACC.GCGAGCUUCCAuACCAUCUACACG
NC_018589:2744291-2744400                -GACCUUGCGUACCUGAACGAAGGUGAGUUGCAUAACCAAACAUGUUU.GCAAGUGGUACAAAUGCGCGAACA.ACUUGAGCGUUACC.GCGAGCUUCCAuACCAUCUACACG
NZ_CP010346:2688980-2689089              -GACCUUGCGUACCUGAACGAAGGUGAGUUGCAUAACCAAACAUGUUU.GCAAGUGGUACAAAUGCGCGAACA.ACUUGAGCGUUACC.GCGAGCUUCCAuACCAUCUACACG
NC_021826:1699534-1699643                -GACCUUGCGUACCUGAACGAAGGUGAGUUGCAUAACCAAACAUGUUU.GCAAGUGGUACAAAUGCGCGAACA.ACUUGAGCGUUACC.GCGAGCUUCCAuACCAUCUACACG
NZ_CP013285:710496-710605                -GACCUUGCGUACCUGAACGAAGGUGAGUUGCAUAACCAAACAUGUUU.GCAAGUGGUACAAAUGCGCGAACA.ACUUGAGCGUUACC.GCGAGCUUCCAuACCAUCUACACG
NZ_HG813247:2730506-2730615              -GACCUUGCGUACCUGAACGAAGGUGAGUUGCAUAACCAAACAUGUUU.GCAAGUGGUACAAAUGCGCGAACA.ACUUGAGCGUUACC.GCGAGCUUCCAuACCAUCUACACG
NZ_CP009897:2678458-2678567              -GACCUUGCGUACCUGAACGAAGGUGAGUUGCAUAACCAAACAUGUUU.GCAAGUGGUACAAAUGCGCGAACA.ACUUGAGCGUUACC.GCGAGCUUCCAuACCAUCUACACG
NZ_CP011397:2704285-2704394              -GACCUUGCGUACCUGAACGAAGGUGAGUUGCAUAACCAAACAUGUUU.GCAAGUGGUACAAAUGCGCGAACA.ACUUGAGCGUUACC.GCGAGCUUCCAuACCAUCUACACG
NC_017728:2675965-2676074                -GACCUUGCGUACCUGAACGAAGGUGAGUUGCAUAACCAAACAUGUUU.GCAAGUGGUACAAAUGCGCGAACA.ACUUGAGCGUUACC.GCGAGCUUCCAuACCAUCUACACG
NC_021824:283413-283522                  -GACCUUGCGUACCUGAACGAAGGUGAGUUGCAUAACCAAACAUGUUU.GCAAGUGGUACAAAUGCGCGAACA.ACUUGAGCGUUACC.GCGAGCUUCCAuACCAUCUACACG
NZ_CP009575:2815396-2815505              -GACCUUGCGUACCUGAACGAAGGUGAGUUGCAUAACCAAACAUGUUU.GCAAGUGGUACAAAUGCGCGAACA.ACUUGAGCGUUACC.GCGAGCUUCCAuACCAUCUACACG
NZ_CP014252:2816435-2816544              -GACCUUGCGUACCUGAACGAAGGUGAGUUGCAUAACCAAACAUGUUU.GCAAGUGGUACAAAUGCGCGAACA.ACUUGAGCGUUACC.GCGAGCUUCCAuACCAUCUACACG
NZ_CM001049:2647010-2647119              -GACCUUGCGUACCUGAACGAAGGUGAGUUGCAUAACCAAACAUGUUU.GCAAGUGGUACAAAUGCGCGAACA.ACUUGAGCGUUACC.GCGAGCUUCCAuACCAUCUACACG
NZ_CP006874:2748361-2748470              -GACCUUGCGUACCUGAACGAAGGUGAGUUGCAUAACCAAACAUGUUU.GCAAGUGGUACAAAUGCGCGAACA.ACUUGAGCGUUACC.GCGAGCUUCCAuACCAUCUACACG
NZ_CP013723:2044981-2045090              -GACCUUGCGUACCUGAACGAAGGUGAGUUGCAUAACCAAACAUGUUU.GCAAGUGGUACAAAUGCGCGAACA.ACUUGAGCGUUACC.GCGAGCUUCCAuACCAUCUACACG
NC_021838:392144-392253                  -GACCUUGCGUACCUGAACGAAGGUGAGUUGCAUAACCAAACAUGUUU.GCAAGUGGUACAAAUGCGCGAACA.ACUUGAGCGUUACC.GCGAGCUUCCAuACCAUCUACACG
NC_012488:2697116-2697225                -GACCUUGCGUACCUGAACGAAGGUGAGUUGCAUAACCAAACAUGUUU.GCAAGUGGUACAAAUGCGCGAACA.ACUUGAGCGUUACC.GCGAGCUUCCAuACCAUCUACACG
NZ_CM001159:2805533-2805642              -GACCUUGCGUACCUGAACGAAGGUGAGUUGCAUAACCAAACAUGUUU.GCAAGUGGUACAAAUGCGCGAACA.ACUUGAGCGUUACC.GCGAGCUUCCAuACCAUCUACACG
NZ_CP007689:2684871-2684980              -GACCUUGCGUACCUGAACGAAGGUGAGUUGCAUAACCAAACAUGUUU.GCAAGUGGUACAAAUGCGCGAACA.ACUUGAGCGUUACC.GCGAGCUUCCAuACCAUCUACACG
NZ_CP013287:1201912-1202021              -GACCUUGCGUACCUGAACGAAGGUGAGUUGCAUAACCAAACAUGUUU.GCAAGUGGUACAAAUGCGCGAACA.ACUUGAGCGUUACC.GCGAGCUUCCAuACCAUCUACACG
NZ_CP013288:270196-270305                -GACCUUGCGUACCUGAACGAAGGUGAGUUGCAUAACCAAACAUGUUU.GCAAGUGGUACAAAUGCGCGAACA.ACUUGAGCGUUACC.GCGAGCUUCCAuACCAUCUACACG
NZ_CP014790:2681959-2682068              -GACCUUGCGUACCUGAACGAAGGUGAGUUGCAUAACCAAACAUGUUU.GCAAGUGGUACAAAUGCGCGAACA.ACUUGAGCGUUACC.GCGAGCUUCCAuACCAUCUACACG
NC_018585:2715320-2715429                -GACCUUGCGUACCUGAACGAAGGUGAGUUGCAUAACCAAACAUGUUU.GCAAGUGGUACAAAUGCGCGAACA.ACUUGAGCGUUACC.GCGAGCUUCCAuACCAUCUACACG
NC_019556:2678616-2678725                -GACCUUGCGUACCUGAACGAAGGUGAGUUGCAUAACCAAACAUGUUU.GCAAGUGGUACAAAUGCGCGAACA.ACUUGAGCGUUACC.GCGAGCUUCCAuACCAUCUACACG
NC_018592:2694389-2694498                -GACCUUGCGUACCUGAACGAAGGUGAGUUGCAUAACCAAACAUGUUU.GCAAGUGGUACAAAUGCGCGAACA.ACUUGAGCGUUACC.GCGAGCUUCCAuACCAUCUACACG
NZ_CP007684:2694805-2694914              -GACCUUGCGUACCUGAACGAAGGUGAGUUGCAUAACCAAACAUGUUU.GCAAGUGGUACAAAUGCGCGAACA.ACUUGAGCGUUACC.GCGAGCUUCCAuACCAUCUACACG
NC_018642:2696772-2696881                -GACCUUGCGUACCUGAACGAAGGUGAGUUGCAUAACCAAACAUGUUU.GCAAGUGGUACAAAUGCGCGAACA.ACUUGAGCGUUACC.GCGAGCUUCCAuACCAUCUACACG
NC_021823:2219830-2219939                -GACCUUGCGUACCUGAACGAAGGUGAGUUGCAUAACCAAACAUGUUU.GCAAGUGGUACAAAUGCGCGAACA.ACUUGAGCGUUACC.GCGAGCUUCCAuACCAUCUACACG
NZ_CP007688:2734719-2734828              -GACCUUGCGUACCUGAACGAAGGUGAGUUGCAUAACCAAACAUGUUU.GCAAGUGGUACAAAUGCGCGAACA.ACUUGAGCGUUACC.GCGAGCUUCCAuACCAUCUACACG
NZ_CP013286:2395613-2395722              -GACCUUGCGUACCUGAACGAAGGUGAGUUGCAUAACCAAACAUGUUU.GCAAGUGGUACAAAUGCGCGAACA.ACUUGAGCGUUACC.GCGAGCUUCCAuACCAUCUACACG
NC_002973:2679145-2679254                -GACCUUGCGUACCUGAACGAAGGUGAGUUGCAUAACCAAACAUGUUU.GCAAGUGGUACAAAUGCGCGAACA.ACUUGAGCGUUACC.GCGAGCUUCCAuACCAUCUACACG
NC_018587:2746427-2746536                -GACCUUGCGUACCUGAACGAAGGUGAGUUGCAUAACCAAACAUGUUU.GCAAGUGGUACAAAUGCGCGAACA.ACUUGAGCGUUACC.GCGAGCUUCCAuACCAUCUACACG
NZ_CP007210:2124566-2124675              -GACCUUGCGUACCUGAACGAAGGUGAGUUGCAUAACCAAACAUGUUU.GCAAGUGGUACAAAUGCGCGAACA.ACUUGAGCGUUACC.GCGAGCUUCCAuACCAUCUACACG
NC_003210:2727404-2727513                -GACCUUGCGUACCUGAACGAAGGUGAGUUGCAUAACCAAACAUGUUU.GCAAGUGGUACAAAUGCGCGAACA.ACUUGAGCGUUACC.GCGAGCUUCCAuACCAUCUACACG
NZ_CP013724:1288054-1288163              -GACCUUGCGUACCUGAACGAAGGUGAGUUGCAUAACCAAACAUGUUU.GCAAGUGGUACAAAUGCGCGAACA.ACUUGAGCGUUACC.GCGAGCUUCCAuACCAUCUACACG
NZ_CP012021:2719475-2719584              -GACCUUGCGUACCUGAACGAAGGUGAGUUGCAUAACCAAACAUGUUU.GCAAGUGGUACAAAUGCGCGAACA.ACUUGAGCGUUACC.GCGAGCUUCCAuACCAUCUACACG
NC_017529:2753320-2753429                -GACCUUGCGUACCUGAACGAAGGUGAGUUGCAUAACCAAACAUGUUU.GCAAGUGGUACAAAUGCGCGAACA.ACUUGAGCGUUACC.GCGAGCUUCCAuACCAUCUACACG
NZ_CP011398:2816446-2816555              -GACCUUGCGUACCUGAACGAAGGUGAGUUGCAUAACCAAACAUGUUU.GCAAGUGGUACAAAUGCGCGAACA.ACUUGAGCGUUACC.GCGAGCUUCCAuACCAUCUACACG
NZ_CP007160:1462860-1462969              -GACCUUGCGUACCUGAACGAAGGUGAGUUGCAUAACCAAACAUGUUU.GCAAGUGGUACAAAUGCGCGAACA.ACUUGAGCGUUACC.GCGAGCUUCCAuACCAUCUACACG
NZ_CP007686:2709368-2709477              -GACCUUGCGUACCUGAACGAAGGUGAGUUGCAUAACCAAACAUGUUU.GCAAGUGGUACAAAUGCGCGAACA.ACUUGAGCGUUACC.GCGAGCUUCCAuACCAUCUACACG
NC_003212:2818354-2818463                -GACCUUGCGUACCUGAACGAAGGUGAGUUGCAUAACCAAACAUGUUU.GCAAGUGGUACAAAUGCGCGAACA.ACUUGAGCGUUACC.GCGAGCUUCCAuACCAUCUACACG
NC_017544:2690348-2690457                -GACCUUGCGUACCUGAACGAAGGUGAGUUGCAUAACCAAACAUGUUU.GCAAGUGGUACAAAUGCGCGAACA.ACUUGAGCGUUACC.GCGAGCUUCCAuACCAUCUACACG
NC_016011:2706408-2706517                -GACCUUGCGUACCUGAACGAAGGUGAGUUGCAUAACCAAACAUAUUU.GCAAGUGGUACAAAUGCGCGAACA.ACUUGAGCGUUACC.GCGAGCUUCCAuACCAUCUACACG
NZ_CP007172:2752583-2752692              -GACCUUGCGUACCUGAACGAAGGUGAGUUGCAUAACCAAACAUAUUU.GCAAGUGGUACAAAUGCGCGAACA.ACUUGAGCGUUACC.GCGAGCUUCCAuACCAUCUACACG
NZ_CM001469:2336648-2336757              -GACCUUGCGUACCUGAACGAAGGUGAGUUGCAUAACCAAACAUAUUU.GCAAGUGGUACAAAUGCGCGAACA.ACUUGAGCGUUACC.GCGAGCUUCCAuACCAUCUACACG
NZ_CP009577:2752582-2752691              -GACCUUGCGUACCUGAACGAAGGUGAGUUGCAUAACCAAACAUAUUU.GCAAGUGGUACAAAUGCGCGAACA.ACUUGAGCGUUACC.GCGAGCUUCCAuACCAUCUACACG
NC_013891:2621839-2621948                -GACCUUGCGUACCUGAACGAAGGUGAGUUGCAUAACCAAACAUAUUU.GCAAGUGGUACAAAUGCGCGAACA.ACUUGAGCGUUACC.GCGAGCUUCCAuACCAUCUACACG
NZ_CM001051:2784320-2784429              -GACCUUGCGUACCUGAACGAAGGUGAGUUGCAUAACCAAACAUAUUU.GCAAGUGGUACAAAUGCGCGAACA.ACUUGAGCGUUACC.GCGAGCUUCCAuACCAUCUACACG
NZ_CP007631:1855440-1855549              -GUCCUUGUGUUGCAGAACGAAGAACUGUUGCAUAACCAAACAUUUCA.GCAAGUGGAACAAAGGCACGAACA.ACUUGUGUGUUACC.ACGUGCUUCCAuACCAUCAACACG
NC_018646:1731413-1731522                -GUCCUUGUGUUGCAGAACGAAGAACUGUUGCAUAACCAAACAUUUCA.GCAAGUGGAACAAAGGCACGAACA.ACUUGUGUGUUACC.ACGUGCUUCCAuACCAUCAACACG
NZ_CP011326:1716260-1716369              -GUCCUUGUGUUGCAGAACGAAGAACUGUUGCAUAACCAAACAUUUCA.GCAAGUGGAACAAAGGCACGAACA.ACUUGUGUGUUACC.ACGUGCUUCCAuACCAUCAACACG
NZ_CP012419:1746654-1746763              -GUCCUUGUGUUGCAGAACGAAGAACUGUUGCAUAACCAAACAUUUCA.GCAAGUGGAACAAAGGCACGAACA.ACUUGUGUGUUACC.ACGUGCUUCCAuACCAUCAACACG
NZ_CP011325:1733023-1733132              -GUCCUUGUGUUGCAGAACGAAGAACUGUUGCAUAACCAAACAUUUCA.GCAAGUGGAACAAAGGCACGAACA.ACUUGUGUGUUACC.ACGUGCUUCCAuACCAUCAACACG
NC_004368:1873855-1873964                -GUCCUUGUGUUGCAGAACGAAGAACUGUUGCAUAACCAAACAUUUCA.GCAAGUGGAACAAAGGCACGAACA.ACUUGUGUGUUACC.ACGUGCUUCCAuACCAUCAACACG
NZ_CP011327:1732651-1732760              -GUCCUUGUGUUGCAGAACGAAGAACUGUUGCAUAACCAAACAUUUCA.GCAAGUGGAACAAAGGCACGAACA.ACUUGUGUGUUACC.ACGUGCUUCCAuACCAUCAACACG
NZ_CP007572:1832709-1832818              -GUCCUUGUGUUGCAGAACGAAGAACUGUUGCAUAACCAAACAUUUCA.GCAAGUGGAACAAAGGCACGAACA.ACUUGUGUGUUACC.ACGUGCUUCCAuACCAUCAACACG
NZ_CP007571:1826310-1826419              -GUCCUUGUGUUGCAGAACGAAGAACUGUUGCAUAACCAAACAUUUCA.GCAAGUGGAACAAAGGCACGAACA.ACUUGUGUGUUACC.ACGUGCUUCCAuACCAUCAACACG
NZ_CP007570:1852047-1852156              -GUCCUUGUGUUGCAGAACGAAGAACUGUUGCAUAACCAAACAUUUCA.GCAAGUGGAACAAAGGCACGAACA.ACUUGUGUGUUACC.ACGUGCUUCCAuACCAUCAACACG
NZ_CP013202:1777786-1777895              -GUCCUUGUGUUGCAGAACGAAGAACUGUUGCAUAACCAAACAUUUCA.GCAAGUGGAACAAAGGCACGAACA.ACUUGUGUGUUACC.ACGUGCUUCCAuACCAUCAACACG
NC_021485:1799768-1799877                -GUCCUUGUGUUGCAGAACGAAGAACUGUUGCAUAACCAAACAUUUCA.GCAAGUGGAACAAAGGCACGAACA.ACUUGUGUGUUACC.ACGUGCUUCCAuACCAUCAACACG
NC_021486:1765081-1765190                -GUCCUUGUGUUGCAGAACGAAGAACUGUUGCAUAACCAAACAUUUCA.GCAAGUGGAACAAAGGCACGAACA.ACUUGUGUGUUACC.ACGUGCUUCCAuACCAUCAACACG
NZ_CP010875:1678939-1679048              -GUCCUUGUGUUGCAGAACGAAGAACUGUUGCAUAACCAAACAUUUCA.GCAAGUGGAACAAAGGCACGAACA.ACUUGUGUGUUACC.ACGUGCUUCCAuACCAUCAACACG
NZ_CP010867:1752956-1753065              -GUCCUUGUGUUGCAGAACGAAGAACUGUUGCAUAACCAAACAUUUCA.GCAAGUGGAACAAAGGCACGAACA.ACUUGUGUGUUACC.ACGUGCUUCCAuACCAUCAACACG
NZ_CP007632:1692882-1692991              -GUCCUUGUGUUGCAGAACGAAGAACUGUUGCAUAACCAAACAUUUCA.GCAAGUGGAACAAAGGCACGAACA.ACUUGUGUGUUACC.ACGUGCUUCCAuACCAUCAACACG
NZ_CP016391:1739663-1739772              -GUCCUUGUGUUGCAGAACGAAGAACUGUUGCAUAACCAAACAUUUCA.GCAAGUGGAACAAAGGCACGAACA.ACUUGUGUGUUACC.ACGUGCUUCCAuACCAUCAACACG
NZ_CP010874:1717453-1717562              -GUCCUUGUGUUGCAGAACGAAGAACUGUUGCAUAACCAAACAUUUCA.GCAAGUGGAACAAAGGCACGAACA.ACUUGUGUGUUACC.ACGUGCUUCCAuACCAUCAACACG
NC_007432:1783789-1783898                -GUCCUUGUGUUGCAGAACGAAGAACUGUUGCAUAACCAAACAUUUCA.GCAAGUGGAACAAAGGCACGAACA.ACUUGUGUGUUACC.ACGUGCUUCCAuACCAUCAACACG
NZ_HG939456:1680997-1681106              -GUCCUUGUGUUGCAGAACGAAGAACUGUUGCAUAACCAAACAUUUCA.GCAAGUGGAACAAAGGCACGAACA.ACUUGUGUAUUACC.ACGUGCUUCCAuACCAUCAACACG
NC_004116:1763875-1763984                -GUCCUUGUGUUGCAGAACGAAGAACUGUUGCAUAACCAAACAUUUCA.GCAAGUGGAACAAAGGCACGAACA.ACUUGUGUAUUACC.ACGUGCUUCCAuACCAUCAACACG
NZ_CP012480:1746798-1746907              -GUCCUUGUGUUGCAGAACGAAGAACUGUUGCAUAACCAAACAUUUCA.GCAAGUGGAACAAAGGCACGAACA.ACUUGUGUAUUACC.ACGUGCUUCCAuACCAUCAACACG
NZ_CP011329:1803187-1803296              -GUCCUUGUGUUGCAGAACGAAGAACUGUUGCAUAACCAAACAUUUCA.GCAAGUGGAACAAAGGCACGAACA.ACUUGUGUAUUACC.ACGUGCUUCCAuACCAUCAACACG
NC_019048:1517451-1517560                -GUCCUUGUGUUGCAGAACGAAGAACUGUUGCAUAACCAAACAUUUCA.GCAAGUGGAACAAAGGCACGAACA.ACUUGUGUAUUACC.ACGUGCUUCCAuACCAUCAACACG
NZ_CP006910:1689470-1689579              -GUCCUUGUGUUGCAGAACGAAGAACUGUUGCAUAUCCAAACAUUUCA.GCAAGUGGAACAAAGGCACGAACA.ACUUGUGUGUUACC.ACGUGCUUCCAuACCAUCAACACG
NZ_CP010319:1692608-1692717              -GUCCUUGUGUUGCAGAACGAAGAACUGUUGCAUAACCAAACAUUUCA.GCAAGUGGAACAAAAGCACGAACA.ACUUGUGUGUUACC.ACGUGCUUCCAuACCAUCAACACG
NZ_AEUT02000001:1367588-1367697          -GUCCUUGAGUUGCAGAACGAAGAAUUGUUGCAUAACCAAACAUUUCA.GCAAGUGGAACAAAUGCACGAACA.ACUUGUACAUUUCC.GCGAGCUUCCAuACCGUCAACACG
NC_015558:1904444-1904553                -GUCCUUGAGUUGCAGAACGAAGAAUUGUUGCAUAACCAAACAUUUCA.GCAAGUGGAACAAAUGCACGAACA.ACUUGUACAUUUCC.GCGAGCUUCCAuACCGUCAACACG
NZ_CP010783:1824034-1824143              -GUCCUUGUGUUGCAGAACGAAGAAUUGUUGCAUAACCAAACAUUUCA.GCAAGUGGAACAAAGGCACGAACA.ACUUGUACAUUUCC.ACGAGCUUCCAuACCAUCAACACG
NZ_CP013689:1589657-1589766              -GUCCUUGAGUUGCAGAACGAAGAACUGUUGCGUAACCGAACAUUUCA.GCAAGUGGAACGAAGGCACGAACG.AUUUGGCUGUUACC.GUGAGCUUCCAuACCAUCAACACG
NC_016826:1729563-1729672                -GUCCUUGAGUUGCAGAACGAAGAACUGUUGCGUAACCGAACAUUUCA.GCAAGUGGAACGAAGGCACGAACG.AUUUGGCUGUUACC.GUGAGCUUCCAuACCAUCAACACG
NC_021900:1760880-1760989                -GUCCUUGAGUUGCAGAACGAAGAACUGUUGCGUAACCGAACAUUUCA.GCAAGUGGAACGAAGGCACGAACG.AUUUGGCUGUUACC.GUGAGCUUCCAuACCAUCAACACG
NC_015215:2005544-2005653                -GUCCUUGAGUUGCAGAACGAAGAACUGUUGCGUAACCAAACAUUUCA.GCAAGUGGAACGAAGGCACGAACG.AUUUGGCUGUUACC.AUGAGCUUCCAuACCAUCAACACG
NC_013798:2072931-2073040                -GUCCUUGAGUUGCAGAACGAAGAACUGUUGCGUAACCAAACAUUUCA.GCAAGUGGAACGAAGGCACGAACG.AUUUGGCUGUUACC.AUGAGCUUCCAuACCAUCAACACG
NC_017576:2035035-2035144                -GUCCUUGAGUUGCAGAACGAAGAACUGUUGCGUAACCAAACAUUUCA.GCAAGUGGAACGAAGGCACGAACG.AUUUGGCUGUUACC.AUGAGCUUCCAuACCAUCAACACG
NC_016749:1837507-1837616                -GUCCUUGAGUUGCAGAACGAAGAACUGUUGCAUAACCAAACAUUUCA.GCAAGUGGAACGAAGGCACGAACG.AUUUGGGUGUUACC.ACGAGCUUCCAuACCAUCAACACG
NC_015600:1886206-1886315                -GUCCUUGAGUUGCAGAACGAAGAAUUGUUGCAUAACCGAACAUUUCA.GCAAGUGGAACAAAGGCACGAACG.AUUUGGCUGUUACC.AUGAGCUUCCAuACCAUCAACACG
NZ_CP012646:157196-157305                -GUCCUUGAGAUGCAGAACGAAGAACUGUGGCGUAACCGAACAUUUCA.GCAAGUGGAACGUAAGCACGAACG.AUUUGGCUGUUACC.AUGUGCUUCCAuACCAUCUACACG
NZ_LN831051:219860-219969                -GUCCUUGAGAUGCAGAACGAAGAACUGUUGCGUAACCGAACAUUUCA.GCAAGUGGAACGUAAGCACGAACG.AUUUGGCUGUUACC.GUGUGCUUCCAuACCAUCUACACG
NZ_CM001835:1466602-1466711              -GUCCUUGAGAUGCAGAACGAAGAACUGUUGCGUAACCGAACAUUUCA.GCAAGUGGAACGUAAGCACGAACG.AUUUGGCUGUUACC.GUGUGCUUCCAuACCAUCUACACG
NC_015291:1657736-1657845                -GUCCUUGAGAUGCAGAACGAAGAACUGUUGCGUAACCGAACAUUUCA.GCAAGUGGAACGUAAGCACGAACG.AUUUGGCUGUUACC.GUGUGCUUCCAuACCAUCUACACG
NC_018594:1799041-1799150                -GUCCUUGAGAUGCAGAACGAAGAACUGUUGCGUAACCGAACAUUUCA.GCAAGUGGAACGUAAGCACGAACG.AUUUGGCUGUUACC.GUGUGCUUCCAuACCAUCUACACG
NZ_CP007628:1670621-1670730              -GUCCUUGAGAUGCAGAACGAAGAACUGUUGCGUAACCGAACAUUUCA.GCAAGUGGAACGUAAGCACGAACG.AUUUGGCUGUUACC.GUGUGCUUCCAuACCAUCUACACG
NC_009009:2112968-2113077                -GUCCUUGUGAUGCUGAACGAAGAACUGUUGCAUAACCGAACAUUUCA.GCAAGUGGCACAUAAGCACGAACG.AUUUGGCUGUUACC.AUGCGCUUCCAuACCAUCAACACG
NZ_CP012805:1723692-1723801              -GUCCUUGUGAUGCUGAACGAAGAACUGUUGCAUAACCGAACAUUUCA.GCAAGUGGAACAUAGGCACGAACG.AUUUGGCUGUUACC.AUGAGCUUCCAuACCAUCAACACG
NC_022244:1706021-1706130                -GUCCUUGUGAUGCUGAACGAAGAACUGUUGCAUAACCGAACAUUUCA.GCAAGUGGAACAUAGGCACGAACG.AUUUGGCUGUUACC.AUGAGCUUCCAuACCAUCAACACG
NC_022239:2017684-2017793                -GUCCUUGUGACGCUGAACGAAGAACUGUUGCAUAACCGAACAUUUCA.GCAAGUGGAACAUAGGCACGAACG.AUUUGGCUAUUACC.AUGAGCUUCCAuACCAUCAACACG
NC_021175:1852847-1852956                -GUCCUUGUGAUGCUGAACGAAGAACUGUUGCAUAACCGAACAUUUCA.GCAAGUGGAACGUAAGCACGAACG.AUUUGGCUGUUACC.AUGAGCUUCCAuACCAUCUACACG
NZ_CP012648:435544-435653                -GUCCUUGUGAUGCAGAACGAAGAACUGUUGCAUAACCGAACAUUUCA.GCAAGCGGAACGUAAGCACGAACG.AUUUGGCUGUUACC.AUGAGCUUCCAuACCAUCAACACG
NZ_CP008695:1261676-1261785              -GUCCUUGAGUUGCAGAACGAAGAACUGUUGCAUAACCGAACAUUUCA.GCAAGUGGAACAUAAGCACGAACG.AUUUGGCUGUUACC.AUGUGCUUCCAuACCAUCAACGCG
NZ_CP012045:1736224-1736333              -GUCCUUGAGUAGCAGAACGAAGAACUGUUGCAUAACCGAACAUUUCA.GCAAGUGGAACAUAAGCACGAACG.AUUUGGCUGUUACC.AUGUGCUUCCAuACCAUCAACGCG
NZ_AFRY01000001:1688037-1688146          -GUCCUUGAGUAGCAGAACGAAGAACUGUUGCAUAACCGAACAUUUCA.GCAAGUGGAACAUAAGCACGAACG.AUUUGGCUGUUACC.AUGUGCUUCCAuACCAUCAACGCG
NC_020540:1624196-1624305                -GUCCUUGAGUAGCAGAACGAAGAACUGUUGCAUAACCGAACAUUUCA.GCAAGUGGAACAUAAGCACGAACG.AUUUGGCUGUUACC.AUGUGCUUCCAuACCAUCAACGCG
NZ_CM001076:1925489-1925598              -GUCCUUGAGUUGCAGAACGAAGAACUGUUGCAUAACCGAACAUUUCA.GCAAGUGGUACAUAAGCACGAACG.AUUUGGCUGUUACC.AUGUGCUUCCAuACCAUCAACACG
NC_018712:1904500-1904609                -GUCCUUGAGUUGCAGAACGAAGAACUGUUGCAUAACCGAACAUUUCA.GCAAGUGGUACAUAAGCACGAACG.AUUUGGCUGUUACC.AUGUGCUUCCAuACCAUCAACACG
NC_019042:1933844-1933953                -GUCCUUGAGUUGCAGAACGAAGAACUGUUGCAUAACCGAACAUUUCA.GCAAGUGGUACAUAAGCACGAACG.AUUUGGCUGUUACC.AUGUGCUUCCAuACCAUCAACACG
NC_017567:1896865-1896974                -GUCCUUGAGUUGCAGAACGAAGAACUGUUGCAUAACCGAACAUUUCA.GCAAGUGGUACAUAAGCACGAACG.AUUUGGCUGUUACC.AUGUGCUUCCAuACCAUCAACACG
NC_012891:1869395-1869504                -GUCCUUGAGUUGCAGAACGAAGAACUGUUGCAUAACCGAACAUUUCA.GCAAGUGGUACAUAAGCACGAACG.AUUUGGCUGUUACC.AUGUGCUUCCAuACCAUCAACACG
NC_022532:1810134-1810243                -GUCCUUGAGUUGCAGAACGAAGAACUGUUGCAUAACCGAACAUUUCA.GCAAGUGGUACAUAAGCACGAACG.AUUUGGCUGUUACC.AUGUGCUUCCAuACCAUCAACACG
NZ_CP014144:1908097-1908206              -GACCUUGAGUUGCAGAACGAAGUGUUGUUGCAUAACCGAACAUUUCA.GCAAGUGGAACAUAUGCACGAACG.AUUUGGCUGUUACC.GUGUGCUUCCAuACCAUCAACACG
NC_017595:1994394-1994503                -GACCUUGAGUUGCAGAACGAAGUGUUGUUGCAUAACCGAACAUUUCA.GCAAGUGGAACAUAUGCACGAACG.AUUUGGCUGUUACC.GUGUGCUUCCAuACCAUCAACACG
NZ_CP013216:1888787-1888896              -GACCUUGAGUUGCAGAACGAAGUGUUGUUGCAUAACCGAACAUUUCA.GCAAGUGGAACAUAUGCACGAACG.AUUUGGCUGUUACC.GUGUGCUUCCAuACCAUCAACACG
NC_015760:2001683-2001792                -GACCUUGAGUUGCAGAACGAAGUGUUGUUGCAUAACCGAACAUUUCA.GCAAGUGGAACAUAUGCACGAACG.AUUUGGCUGUUACC.GUGUGCUUCCAuACCAUCAACACG
NZ_CP009913:1980468-1980577              -GACCUUGAGUUGCAGAACGAAGUGUUGUUGCAUAACCGAACAUUUCA.GCAAGUGGAACAUAUGCACGAACG.AUUUGGCUGUUACC.GUGUGCUUCCAuACCAUCAACACG
NZ_CM002130:2168230-2168339              -GUCCUUGAGUUGCAGAACGAAGUGUUGUUGCAUAACCGAACAUUUCA.GCAAGUGGAACAUAUGCACGAACG.AUUUGGCUAUUACC.GUGUGCUUCCAuACCAUCAACACG
NC_006449:1597056-1597165                -GUCCUUGAGUUGCAGAACGAAGUGUUGUUGCAUAACCGAACAUUUCA.GCAAGUGGUACAUAGGCACGAACA.AUUUGGGUGUUACC.GUGUGCUUCCAuACCAUCAACACG
NC_006448:1593489-1593598                -GUCCUUGAGUUGCAGAACGAAGUGUUGUUGCAUAACCGAACAUUUCA.GCAAGUGGUACAUAGGCACGAACG.AUUUGGGUGUUACC.GUGUGCUUCCAuACCAUCAACACG
NZ_CP016026:946326-946435                -GUCCUUGAGUUGCAGAACGAAGUGUUGUUGCAUAACCGAACAUUUCA.GCAAGUGGUACAUAGGCACGAACG.AUUUGGGUGUUACC.GUGUGCUUCCAuACCAUCAACACG
NC_017563:1625889-1625998                -GUCCUUGAGUUGCAGAACGAAGUGUUGUUGCAUAACCGAACAUUUCA.GCAAGUGGUACAUAGGCACGAACG.AUUUGGGUGUUACC.GUGUGCUUCCAuACCAUCAACACG
NZ_CP011217:1655396-1655505              -GUCCUUGAGUUGCAGAACGAAGUGUUGUUGCAUAACCGAACAUUUCA.GCAAGUGGUACAUAGGCACGAACG.AUUUGGGUGUUACC.GUGUGCUUCCAuACCAUCAACACG
NZ_CP010999:1631099-1631208              -GUCCUUGAGUUGCAGAACGAAGUGUUGUUGCAUAACCGAACAUUUCA.GCAAGUGGUACAUAGGCACGAACG.AUUUGGGUGUUACC.GUGUGCUUCCAuACCAUCAACACG
NZ_CP006819:1821354-1821463              -GUCCUUGAGUUGCAGAACGAAGUGUUGUUGCAUAACCGAACAUUUCA.GCAAGUGGUACAUAGGCACGAACG.AUUUGGGUGUUACC.GUGUGCUUCCAuACCAUCAACACG
NC_008532:1648331-1648440                -GUCCUUGAGUUGCAGAACGAAGUGUUGUUGCAUAACCGAACAUUUCA.GCAAGUGGUACAUAGGCACGAACG.AUUUGGGUGUUACC.GUGUGCUUCCAuACCAUCAACACG
NC_017927:1634887-1634996                -GUCCUUGAGUUGCAGAACGAAGUGUUGUUGCAUAACCGAACAUUUCA.GCAAGUGGUACAUAGGCACGAACG.AUUUGGGUAUUACC.GUGUGCUUCCAuACCAUCAACACG
NZ_CP012588:1448502-1448611              -GUCCUUGAGUUGCAGAACGAAGUGUUGUUGCAUAACCGAACAUUUCA.GCAAGUGGUACAUAGGCACGAACG.AUUUGGGUAUUACC.GUGUGCUUCCAuACCAUCAACACG
NC_017581:1713822-1713931                -GUCCUUGAGUUGCAGAACGAAGUGUUGUUGCAUAACCAAACAUUUCA.GCAAGUGGUACAUAGGCACGAACG.AUUUGGGUAUUACC.GUGUGCUUCCAuACCAUCAACACG
NZ_CP006770:1591112-1591221              -GUCCUUGUGUUGCAGAACGAAGAACAGUUGCAUAACCAAACAUUUCA.GCAAGUGGCACAUAAGCACGAACA.AUUUGGCUAGUACC.AUGUGCUUCCAuACCAUCAACACG
NC_012470:1889199-1889308                -GUCCUUGUGUUGCAGAACGAAGAACAGUUGCAUAACCAAACAUUUCA.GCAAGUGGCACAUAAGCACGAACA.AUUUGGCUAGUACC.AUGUGCUUCCAuACCAUCAACACG
NZ_CP013237:1283899-1284008              -GUCCUUGAGAUGCUGAACGAAGAACAGUUGCAUAACCGAACAUUUCA.GCAAGCGGAACAAAAGCACGAACA.AUUUGACUAUUACC.AUGUGCUUCCAuGCCAUCAACACG
NC_017768:1707375-1707484                -GUCCUUGAGAUGCUGAACGAAGAACAGUUGCAUAACCGAACAUUUCA.GCAAGCGGAACAAAAGCACGAACA.AUUUGACUAUUACC.AUGUGCUUCCAuGCCAUCAACACG
NC_013928:1679512-1679621                -GUCCUUGAGAUGCUGAACGAAGAACAGUUGCAUAACCAAACAUUUCA.GCAAGCGGAACAAAAGCACGAACA.AUUUGACUAUUACC.AUGUGCUUCCAuGCCAUCAACACG
NC_017905:1922567-1922676                -GUCCUUGAGUUGCAGAACGAAGAACAGUAGCGUAACCGAACAUUUCA.GCAAGCGGUACAUAAGCACGAACG.AUUUGGCUUGCACC.GUGUGCUUCCAuACCAUCUACACG
NC_015678:1322884-1322993                -GUCCUUGAGUUGCAGAACGAAGAACAGUAGCGUAACCGAACAUUUCG.GCAAGCGGUACAUAAGCACGAACG.AUUUGGCUUGCACC.GUGUGCUUCCAuACCAUCUACACG
NC_012004:1612944-1613053                -GACCUUGAGUCGCUGAACGAAGAAUAGUUGCAUAACCAAACAUUUCU.GCAAGUGGAACAUAAGCACGAACA.ACUUGUAUGUUUCC.ACGAGCUUCCAuACCAUCAACACG
NZ_CP012731:918900-919009                -GACCUUGAGUUGCUGAACGAAGAACAGUUGCGUAACCGAACAUUUCA.GCAAGUGGCACAUAAGCACGAACG.AUUUGUGUGUUACC.ACGAGCUUCCAuACCGUCAACGCG
NZ_CP012911:2064164-2064273              -GACCUUGAGUUGCUGAACGAAGAACAGUUGCGUAACCGAACAUUUCA.GCAAGUGGCACAUAAGCACGAACG.AUUUGUGUGUUACC.ACGAGCUUCCAuACCGUCAACGCG
NZ_LN774769:2314333-2314442              -GUCCUUGUGUAGAUGAACGAAGUGUUGUUGCAUAACCGAACAUUUCA.GCAAGUGGUACAAACGCAUGAACG.AUUUGGCUGUUACC.AUGUGCUUCCAuACCUUCAACACG
NC_018081:868964-869073                  -GUCCUUGAGUUGCUGAACGCAAUGUUGUUGCGUAACCGAACAUUUCA.GCCAAUGGAACAAUCGCAUUAACG.AUUUGUGAGUUACC.AUGUGCUUCCAuACCUUCAACGCG
NZ_CP009651:2244775-2244884              -GUCCUUGCGUGUUAGAACGUAAUGACGUUGCAUAACCGAACAUUUCA.GAAAGUGGAACCAUAGCGCGAACA.ACUUGUGCGUUACC.GCGAGCUUCCAuACCUUCUACACG
NZ_CM000745:100136-100245                -GUCCUUGCGUGUUAGAACGUAAUGACGUUGCAUAACCGAACAUUUCA.GAAAGUGGAACCAUAGCGCGAACA.ACUUGUGCGUUACC.GCGAGCUUCCAuACCUUCUACACG
NZ_CP016588:192329-192438                -GUCCUUGAGUGUUAGAACGUAAUGACGUUGCAUAACCGAACAUUUCA.GAAAGUGGAACCAUAGCGCGAACA.ACUUGUGCGUUACC.GCGAGCUUCCAuACCUUCUACACG
NZ_CP013055:171724-171833                -GUCCUUGAGUGUUAGAACGUAAUGACGUUGCAUAACCGAACAUUUCA.GAAAGUGGAACCAUAGCGCGAACA.ACUUGUGCGUUACC.GCGAGCUUCCAuACCUUCUACACG
NZ_CM000736:89281-89390                  -GUCCUUGAGUGUUAGAACGUAAUGACGUUGCAUAACCGAACAUUUCA.GAAAGUGGAACCAUAGCGCGAACA.ACUUGUGCGUUACC.GCGAGCUUCCAuACCUUCUACACG
NZ_CP010005:55671-55780                  -GUCCUUGAGUGUUAGAACGUAAUGACGUUGCAUAACCGAACAUUUCA.GAAAGUGGAACCAUAGCGCGAACA.ACUUGUGCGUUACC.GCGAGCUUCCAuACCUUCUACACG
NZ_CP007607:212564-212673                -GUCCUUGAGUGUUAGAACGUAAUGACGUUGCAUAACCGAACAUUUCA.GAAAGUGGAACCAUAGCGCGAACA.ACUUGUGCGUUACC.GCGAGCUUCCAuACCUUCUACACG
NZ_CP011349:2662040-2662149              -GUCCUUGAGUGUUAGAACGUAAUGACGUUGCAUAACCGAACAUUUCA.GAAAGUGGAACCAUAGCGCGAACA.ACUUGUGCGUUACC.GCGAGCUUCCAuACCUUCUACACG
NZ_AP014864:5772154-5772263              -GUCCUUGAGUGUUAGAACGUAAUGACGUUGCAUAACCGAACAUUUCA.GAAAGUGGAACCAUAGCGCGAACA.ACUUGUGCGUUACC.GCGAGCUUCCAuACCUUCUACACG
NZ_CM000726:89309-89418                  -GUCCUUGAGUGUUAGAACGUAAUGACGUUGCAUAACCGAACAUUUCA.GAAAGUGGAACCAUAGCGCGAACA.ACUUGUGCGUUACC.GCGAGCUUCCAuACCUUCUACACG
NZ_CM000729:89253-89362                  -GUCCUUGAGUGUUAGAACGUAAUGACGUUGCAUAACCGAACAUUUCA.GAAAGUGGAACCAUAGCGCGAACA.ACUUGUGCGUUACC.GCGAGCUUCCAuACCUUCUACACG
NZ_AP013294:706269-706378                -GGCCUUGUGUGUUGGAACGAAGAGAUGUUGCGUAACCGAACAUUUCA.GCAAGUGGUACCAUUGCACGUACG.ACUUGUGCGUUACC.GCGAGCUUCCAuACCUUCUACGCG
NC_022239:2037929-2038035                -GGUCUCGAGUUUCC-GUUGGUUCUUCAUUUUGUAUUCGUUUGGAUUAu----GCAGCCAAAACUUUGCGUCCuUUACGACGACGGCUuGCAAGUACGCG.ACGACCGUUUUU
NZ_CP012805:1737203-1737309              -GGUCUCGAGUUUCC-GUUGGUUCUUCAUCUUGUAUUCGUUUGGAUUAu----GCAGCCAAAACUUUGCGUCCuUUACGACGACGGCUaGCAAGUACGCG.ACGACCGUUUUU
NC_022244:1719532-1719638                -GGUCUCGAGUUUCC-GUUGGUUCUUCAUCUUGUAUUCGUUUGGAUUAu----GCAGCCAAAACUUUGCGUCCuUUACGACGACGGCUaGCAAGUACGCG.ACGACCGUUUUU
#=GC SS_cons                             <<____>>,,,,,,,,<<<<______>>>>,,,,,,,,,,,,,,,,,,.<<--<<<<<<-------<<<-<<_.____>>->>>>>>>.>>-->>:::::.::::::::::::
#=GC RF                                  CggcuUcGaGauaCUGaauguaaauacauugUAUAaCCGAauAauuUA.GCAaGcggcgaAuaggcgccguCa.aUaCGaCggccgcc.gCAAGCauaCG.ACcACCgUuucg
//
```
