## Supplementary material for "Comparative metatranscriptomics of periodontitis supports a common polymicrobial shift in metabolic function and identifies novel putative disease-associated ncRNAs": ncRNA-20.sto.txt

```
# STOCKHOLM 1.0
#=GF AU Infernal 1.1.1
NZ_CP013049:3721268-3721418           -GCACAGGCCGAACUUGCGGAACACGGCGUGCGGACGGCCACA.CCGGUUGCACCGGGUGUACGCGCGCACGGCGAACUUGGGCU.UC.UUGGCGGCCUUGUUGACCAGAGCCUUCUUUGCC.....AUA...UCA.GUU....CUCCUUGA.....................AGGG.GAAGCCG..AGC..U
NZ_CP012044:4098187-4098337           -GCACAGGCCGAACUUGCGGAACACGGCGUGCGGACGGCCACA.CCGGUUGCACCGGGUGUACGCGCGCACGGCGAACUUGGGCU.UC.UUGGCGGCCUUGUUGACCAGAGCCUUCUUUGCC.....AUA...UCA.GUU....CUCCUUGA.....................AGGG.GAAGCCG..AGC..U
NZ_CP014952:3724540-3724690           -GCACAGGCCGAACUUGCGGAACACGGCGUGCGGACGGCCACA.CCGGUUGCACCGGGUGUACGCGCGCACGGCGAACUUGGGCU.UC.UUGGCGGCCUUGUUGACCAGAGCCUUCUUUGCC.....AUA...UCA.GUU....CUCCUUGA.....................AGGG.GAAGCCG..AGC..U
NZ_CP009408:3857166-3857316           -GCACAGGCCGAACUUGCGGAACACGGCGUGCGGACGGCCACA.CCGGUUGCACCGGGUGUACGCGCGCACGGCGAACUUGGGCU.UC.UUGGCGGCCUUGUUGACCAGAGCCUUCUUUGCC.....AUA...UCA.GUU....CUCCUUGA.....................AGGG.GAAGCCG..AGC..U
NZ_CP009407:3842329-3842479           -GCACAGGCCGAACUUGCGGAACACGGCGUGCGGACGGCCACA.CCGGUUGCACCGGGUGUACGCGCGCACGGCGAACUUGGGCU.UC.UUGGCGGCCUUGUUGACCAGAGCCUUCUUUGCC.....AUA...UCA.GUU....CUCCUUGA.....................AGGG.GAAGCCG..AGC..U
NZ_CP014957:3880140-3880290           -GCACAGGCCGAACUUGCGGAACACGGCGUGCGGACGGCCACA.CCGGUUGCACCGGGUGUACGCGCGCACGGCGAACUUGGGCU.UC.UUGGCGGCCUUGUUGACCAGAGCCUUCUUUGCC.....AUA...UCA.GUU....CUCCUUGA.....................AGGG.GAAGCCG..AGC..U
NC_010397:3858032-3858182             -GCACAGGCCGAACUUGCGGAACACGGCGUGCGGACGGCCACA.CCGGUUGCACCGGGUGUACGCGCGCACGGCGAACUUGGGCU.UC.UUGGCGGCCUUGUUGACCAGAGCCUUCUUUGCC.....AUA...UCA.GUU....CUCCUUGA.....................AGGG.GAAGCCG..AGC..U
NZ_CP016190:3918949-3919099           -GCACAGGCCGAACUUGCGGAACACGGCGUGCGGACGGCCACA.CCGGUUGCACCGGGUGUACGCGCGCACGGCGAACUUGGGCU.UC.UUGGCGGCCUUGUUGACCAGAGCCUUCUUUGCC.....AUA...UCA.GUU....CUCCUUGA.....................AGGG.GAAGCCG..AGC..U
NZ_CP014960:3712773-3712923           -GCACAGGCCGAACUUGCGGAACACGGCGUGCGGACGGCCACA.CCGGUUGCACCGGGUGUACGCGCGCACGGCGAACUUGGGCU.UC.UUGGCGGCCUUGUUGACCAGAGCCUUCUUUGCC.....AUA...UCA.GUU....CUCCUUGA.....................AGGG.GAAGCCG..AGC..U
NZ_CP016188:3770111-3770261           -GCACAGGCCGAACUUGCGGAACACGGCGUGCGGACGGCCACA.CCGGUUGCACCGGGUGUACGCGCGCACGGCGAACUUGGGCU.UC.UUGGCGGCCUUGUUGACCAGAGCCUUCUUUGCC.....AUA...UCA.GUU....CUCCUUGA.....................AGGG.GAAGCCG..AGC..U
NZ_CP016193:4171650-4171800           -GCACAGGCCGAACUUGCGGAACACGGCGUGCGGACGGCCACA.CCGGUUGCACCGGGUGUACGCGCGCACGGCGAACUUGGGCU.UC.UUGGCGGCCUUGUUGACCAGAGCCUUCUUUGCC.....AUA...UCA.GUU....CUCCUUGA.....................AGGG.GAAGCCG..AGC..U
NZ_AP014547:3827026-3827176           -GCACAGGCCGAACUUGCGGAACACGGCGUGCGGACGGCCACA.CCGGUUGCACCGGGUGUACGCGCGCACGGCGAACUUGGGCU.UC.UUGGCGGCCUUGUUGACCAGAGCCUUCUUUGCC.....AUA...UCA.GUU....CUCCUUGA.....................AGGG.GAAGCCG..AGC..U
NZ_CP014961:4171461-4171611           -GCACAGGCCGAACUUGCGGAACACGGCGUGCGGACGGCCACA.CCGGUUGCACCGGGUGUACGCGCGCACGGCGAACUUGGGCU.UC.UUGGCGGCCUUGUUGACCAGAGCCUUCUUUGCC.....AUA...UCA.GUU....CUCCUUGA.....................AGGG.GAAGCCG..AGC..U
NZ_CP009613:3840253-3840403           -GCACAGGCCGAACUUGCGGAACACGGCGUGCGGACGGCCACA.CCGGUUGCACCGGGUGUACGCGCGCACGGCGAACUUGGGCU.UC.UUGGCGGCCUUGUUGACCAGAGCCUUCUUUGCC.....AUA...UCA.GUU....CUCCUUGA.....................AGGG.GAAGCCG..AGC..U
NZ_CP014953:3959301-3959451           -GCACAGGCCGAACUUGCGGAACACGGCGUGCGGACGGCCACA.CCGGUUGCACCGGGUGUACGCGCGCACGGCGAACUUGGGCU.UC.UUGGCGGCCUUGUUGACCAGAGCCUUCUUUGCC.....AUA...UCA.GUU....CUCCUUGA.....................AGGG.GAAGCCG..AGC..U
NZ_CP014954:4059790-4059940           -GCACAGGCCGAACUUGCGGAACACGGCGUGCGGACGGCCACA.CCGGUUGCACCGGGUGUACGCGCGCACGGCGAACUUGGGCU.UC.UUGGCGGCCUUGUUGACCAGAGCCUUCUUUGCC.....AUA...UCA.GUU....CUCCUUGA.....................AGGG.GAAGCCG..AGC..U
NZ_CP014955:3865344-3865494           -GCACAGGCCGAACUUGCGGAACACGGCGUGCGGACGGCCACA.CCGGUUGCACCGGGUGUACGCGCGCACGGCGAACUUGGGCU.UC.UUGGCGGCCUUGUUGACCAGAGCCUUCUUUGCC.....AUA...UCA.GUU....CUCCUUGA.....................AGGG.GAAGCCG..AGC..U
NZ_CP014959:3833249-3833399           -GCACAGGCCGAACUUGCGGAACACGGCGUGCGGACGGCCACA.CCGGUUGCACCGGGUGUACGCGCGCACGGCGAACUUGGGCU.UC.UUGGCGGCCUUGUUGACCAGAGCCUUCUUUGCC.....AUA...UCA.GUU....CUCCUUGA.....................AGGG.GAAGCCG..AGC..U
NZ_CP014956:3919211-3919361           -GCACAGGCCGAACUUGCGGAACACGGCGUGCGGACGGCCACA.CCGGUUGCACCGGGUGUACGCGCGCACGGCGAACUUGGGCU.UC.UUGGCGGCCUUGUUGACCAGAGCCUUCUUUGCC.....AUA...UCA.GUU....CUCCUUGA.....................AGGG.GAAGCCG..AGC..U
NZ_CP016192:3913241-3913391           -GCACAGGCCGAACUUGCGGAACACGGCGUGCGGACGGCCACA.CCGGUUGCACCGGGUGUACGCGCGCACGGCGAACUUGGGCU.UC.UUGGCGGCCUUGUUGACCAGAGCCUUCUUUGCC.....AUA...UCA.GUU....CUCCUUGA.....................AGGG.GAAGCCG..AGC..U
NZ_CP014958:4066385-4066535           -GCACAGGCCGAACUUGCGGAACACGGCGUGCGGACGGCCACA.CCGGUUGCACCGGGUGUACGCGCGCACGGCGAACUUGGGCU.UC.UUGGCGGCCUUGUUGACCAGAGCCUUCUUUGCC.....AUA...UCA.GUU....CUCCUUGA.....................AGGG.GAAGCCG..AGC..U
NZ_CP014951:4094269-4094419           -GCACAGGCCGAACUUGCGGAACACGGCGUGCGGACGGCCACA.CCGGUUGCACCGGGUGUACGCGCGCACGGCGAACUUGGGCU.UC.UUGGCGGCCUUGUUGACCAGAGCCUUCUUUGCC.....AUA...UCA.GUU....CUCCUUGA.....................AGGG.GAAGCCG..AGC..U
NZ_CP016191:3761870-3762020           -GCACAGGCCGAACUUGCGGAACACGGCGUGCGGACGGCCACA.CCGGUUGCACCGGGUGUACGCGCGCACGGCGAACUUGGGCU.UC.UUGGCGGCCUUGUUGACCAGAGCCUUCUUUGCC.....AUA...UCA.GUU....CUCCUUGA.....................AGGG.GAAGCCG..AGC..U
NZ_CP014950:3669519-3669669           -GCACAGGCCGAACUUGCGGAACACGGCGUGCGGACGGCCACA.CCGGUUGCACCGGGUGUACGCGCGCACGGCGAACUUGGGCU.UC.UUGGCGGCCUUGUUGACCAGAGCCUUCUUUGCC.....AUA...UCA.GUU....CUCCUUGA.....................AGGG.GAAGCCG..AGC..U
NZ_CP010071:3698525-3698675           -GCACAGGCCGAACUUGCGGAACACGGCAUGCGGACGGCCACA.CCGGUUGCACCGGGUGUACGCGCGCACGGCGAACUUGGGCU.UC.UUGGCGGCCUUGUUGACCAGAGCCUUCUUUGCC.....AUA...UCA.GUU....CUCCUUGA.....................AGGG.GAAGCCG..AGC..U
NC_021282:3823836-3823986             -GCACAGGCCGAACUUGCGGAACACAGCGUGCGGACGGCCGCA.CCGGUUGCACCGGGUGUACGCGCGCACGGCGAACUUGGGCU.UC.UUGGCGGCCUUGUUGACCAGAGCCUUCUUUGCC.....AUA...UCA.GUU....CUCCUUGA.....................AGGG.GAAGCCG..AGC..U
NC_023150:1778463-1778616             -GCAGAGUCCGAACUUGCGGAAGACCGAGUGCGGGCGCCCGCA.GCGCUGGCAGCGGGUGUAGGCGCGCACCGCGAACUUCGGCU.UC.UUGUUGGCCUUGUUGACCAGUGCCUUCUUAGCCa..ugGGC...UCA.GUU....CUCCUUGA.....................ACGG.GAAGCCG..AGG..U
NZ_CM002177:3320739-3320892           -GCAGAGGCCGAACUUGCGGAACACCGCGUGAGGGCGCCCGCA.ACGCUGGCAGCGGGUGUAGGCGCGCACCGCGAACUUCGGCU.UC.UUGUUGGCCUUGUUGACCAGUGCCUUCUUAGCCa..ugGGC...UCA.GUU....CUCCUUGA.....................ACGG.GAAGCCG..AGG..U
NZ_CP011341:4004148-4004301           -GCAGAGGCCGAACUUGCGGAACACCGCGUGAGGGCGCCCGCA.ACGCUGGCAGCGGGUGUAGGCGCGCACCGCGAACUUCGGCU.UC.UUGUUGGCCUUGUUGACCAGUGCCUUCUUAGCCa..ugGGC...UCA.GUU....CUCCUUGA.....................ACGG.GAAGCCG..AGG..U
NC_014659:3787464-3787617             -GCACAGGCCGAACUUGCGGAACACGGAGUGCGGACGGCCGCA.CUUCUGGCAGCGGGUGUACGCGCGCACCGCGAACUUCGGCU.UC.UUGUUGGCCUUGUUGACCAGUGCCUUCUUAGCCa..ugGGC...UCA.GUU....CUCCUUGA.....................ACGG.GAAGCCG..AGG..U
NZ_LN868938:3472009-3472161           -GCACAGGCCGAACUUGCGGUAGACCGCGUGCGGACGGCCGCA.GCGCUGGCAGCGGGUGUAGGCGCGGACCGCGAACUUCGGCU.UC.CGGUUGGCCUUGUUGACCAGAGCUUUCUUCGCCa...uGGC...UCA.GUU....CUCCUUGA.....................ACGG.GAAGCCG..AGG..U
NZ_CP015235:250219-250372             -GCAGAGGCCGAACUUGCGGAACACGGAAUGGGGACGGCCGCA.GCGGUUGCAGCGAGUGUAUGCACGCACCGCGAACUUCGGCU.UC.UUGUUGGCCUUGUUGACCAAUGCCUUCUUCGCCa..ugGAC...UCA.GUU....CUCCUUGA.....................ACGG.GAAGCCG..AGG..U
NZ_CP010797:1962640-1962793           -GCAGAGGCCGAACUUGCGGAACACGGAAUGGGGACGGCCGCA.GCGGUUGCAGCGAGUGUAUGCACGCACCGCGAACUUCGGCU.UC.UUGUUGGCCUUGUUGACCAAUGCCUUCUUCGCCa..ugGAC...UCA.GUU....CUCCUUGA.....................ACGG.GAAGCCG..AGG..U
NC_014158:3508584-3508736             -GCAGAGACCGAACUUGCGGAACACCGAGUGCGGGCGGCCGCA.CUUGUUGCACCGCGUGUACGCGCGAACGCCGAACUUCGGCU.UC.UUGUUGGCCUUGUUGACCAGCGCCUUCUUUGCCa...uGGC...UCA.GUU....CUCCUUGA.....................AGGG.GAAGCCG..AGG..U
NZ_CP007255:4928569-4928722           -GCACAAGCCGAACUUGCGGAACACCGAGUGCGGGCGACCGCA.CCGCUGGCAGCGGGUGUAGGCGCGAACCGCGAACUUGGGCU.UC.UUGUUGGCCUUGUUGACCAAUGCCUUCUUAGCC.....AUGcgcUCA.GUU....CUCCUUGA.....................ACGG.GAAGCCG..AGG..U
NZ_CP011112:4430507-4430658           -GCACAGGCCGAACUUGCGGUAGACCGAGUGCGGGCGUCCGCA.GCGCUGGCAGCGCGUGUAGGCGCGCACCGCGAACUUCGGCU.UC.UUGUUCGCCUUGUUGACGAGCGCAGUCUUGGCC....aCGG...UCA.GUU....CUCCUUGA.....................AGGG.GAAGCCC..AGG..U
NC_013093:7740841-7740993             -GCACAGGCCGAACUUGCGGAACACCGAGUGCGGACGACCGCA.GCGCUGGCAGCGGGUGUAGGCGCGCACCUUGAACUUCGGCU.UG.CCCGCCGCCUUGUUGAUCAGAGCCUUCUUGGCCa...uCUG...UCA.GUU....CUCCUUGA.....................ACGG.GAAGCCC..AGG..U
NC_019673:8749357-8749508             -GCACAGGCCGAACUUGCGGAACACCGAGUGCGGACGACCGCA.ACGCUGGCAGCGGGUGUAACCCCGCACCUUGAACUUCGGCU.UG.GCCGCGGCCUUGUUGACCAGCGCCUUCUUGGCC....aUUC...UCA.GUU....CUCCUUGA.....................ACGG.GAAGCCC..AGG..A
NZ_CP012752:11101502-11101654         -GCACAGGCCGAACUUGCGGAACACGGAGUGCGGGCGACCGCA.ACGCUGGCAGCGGGUGUAACCGCGGACCUUGAACUUCGGCU.UC.UGCGCGGCCUUGUGGACCAGUGCCUUCUUGGCCa...uGGA...UCA.GUU....CUCCCGGA.....................ACGG.GAAGCCC..AGG..U
NZ_CP016174:8666854-8667007           -GCAGAGCCCGAACUUGCGGAACACCGAGUGCGGGCGACCGCA.CCGCUGGCAGCGCGUGUAACCGCGAACCUUGAACUUCGGCG.UC.UUCGCGGCCUUGUGGACCAGUGCUUUCUUGGCCa..ucGAC...UCA.GUU....CUCCUUGA.....................ACGG.GAAGCCG..AGC..U
NZ_CP008953:7754872-7755025           -GCAGAGCCCGAACUUGCGGAACACCGAGUGCGGGCGACCGCA.CCGCUGGCAGCGCGUGUAACCGCGAACCUUGAACUUCGGCG.UC.UUCGCGGCCUUGUGGACCAGUGCUUUCUUGGCCa..ucGAC...UCA.GUU....CUCCUUGA.....................ACGG.GAAGCCG..AGC..U
NZ_CM002280:3426525-3426676           -GCACAGGCCGAACUUGCGGUAGACGGAGUGGGGACGCCCACA.GCGCUGGCAGCGCGUGUAACCGCGCACGCCGAACUUCGGCU.UG.CGGGCGGCCUUAGCGAUCAGAGCCUUCUUCGCC....aCGG...UCA.GUU....CUCCUUGA.....................ACGG.GAAGCCG..AGG..U
NZ_CP011522:3400370-3400521           -GCACAGGCCGAACUUGCGGUAGACGGAGUGGGGCCGGCCGCA.GCGCUGGCAGCGGGUGUACCCGCGGACGCCGAACUUCGGCU.UA.CGGGCGGCCUUAGCGAUCAGAGCCUUCUUCGCC....aCGG...UCA.GUU....CUCCUUGA.....................ACGG.GAAGCCG..AGG..U
NC_010572:3327979-3328130             -GCACAGGCCGAACUUGCGGUAGACGGAGUGGGGCCGGCCGCA.GCGCUGGCAGCGGGUGUACCCGCGGACGCCGAACUUCGGCU.UA.CGGGCGGCCUUAGCGAUCAGAGCCUUCUUCGCC....aCGG...UCA.GUU....CUCCUUGA.....................ACGG.GAAGCCG..AGG..U
NC_016114:2974240-2974391             -GCACAGGCCGAACUUGCGGUAGACGGAGUGGGGCCGGCCGCA.GCGCUGGCAGCGGGUGUACCCGCGCACGCCGAACUUCGGCU.UA.CGGGCGGCCUUAGCGAUCAGAGCCUUCUUCGCC....aCGG...UCA.GUU....CUCCUUGA.....................ACGG.GAAGCCG..AGG..U
NZ_CP016559:2643783-2643935           -GCAGAGGCCGAACUUGCGGUACACGGAGUGGGGACGACCGCA.GCGCUGGCAGCGCGUGUAAGCACGCACGCCGAACUUGGGCU.UG.CGGGCCGCCUUGGCAAUGAGAGCCUUCUUCGCCa...cGGC...UCA.CGC....CUCCUUGA.....................ACGG.GAAGCCG..AGG..U
NZ_CP009754:3572506-3572660           -GCACAGGCCGAACUUGCGGUAGACGGAGUGCGGACGGCCGCA.GCGCUGGCAGCGCGUGUAGCCGCGGACACCGAACUUGGGCU.UA.CGAGCAGCCUUGGCAAUCAGAGCCUUCUUCGCC.....AUC...UCGcUCAc.gcCUCCUUGA.....................AGGG.GAAGCCG..AGG..U
NZ_CP009124:3356239-3356393           -GCACAGGCCGAACUUGCGGUAGACGGAGUGCGGACGGCCGCA.GCGCUGGCAGCGCGUGUAGCCGCGGACACCGAACUUGGGCU.UG.CGAGCAGCCUUGGCAAUCAGAGCCUUCUUCGCC.....AUC...UCGcUCAc.gcCUCCUUGA.....................AGGG.GAAGCCG..AGG..U
NC_020504:4182234-4182388             -GCACAGGCCGAACUUGCGGUACACGGAGUGCGGACGGCCGCA.GCGCUGGCAGCGCGUGUAGCCACGCACACCGAACUUGGGCU.UG.CGAGCAGCCUUGGCAAUCAGAGCCUUCUUCGCC.....AUC...UCGcUCAc.gcCUCCUUGA.....................ACGG.GAAGCCG..AGG..U
NC_013929:4153207-4153361             -GCACAGGCCGAACUUGCGGUACACGGAGUGGGGACGGCCGCA.GCGCUGGCAGCGCGUGUAGCCACGCACGCCGAACUUGGGCU.UG.CGAGCAGCCUUCGCGAUCAGAGCCUUCUUCGCC.....AUC...UCGcUCAc.gcCUCCUUGA.....................AGGG.GAAGCCG..AGG..U
NZ_CP013743:4557546-4557700           -GCACAGGCCGAACUUGCGGUACACGGAGUGGGGACGGCCGCA.GCGCUGGCAGCGCGUGUAGCCACGCACGCCGAACUUGGGCU.UG.CGAGCAGCCUUCGCGAUCAGAGCCUUCUUCGCC.....AUC...UCGcUCAc.gcCUCCUUGA.....................AGGG.GAAGCCG..AGG..U
NZ_CM002285:3706632-3706786           -GCACAGGCCGAACUUGCGGUACACGGAGUGCGGGCGGCCGCA.GCGCUGGCAGCGGGUGUAGCCACGCACACCGAACUUGGGCU.UG.CGAGCAGCCUUAGCGAUCAGAGCCUUCUUCGCC.....AUC...UCGcUCAc.gcCUCCUUGA.....................AGGG.GAAGCCG..AGG..U
NZ_LN831790:3544403-3544557           -GCACAGGCCGAACUUGCGGUAGACGGAGUGCGGACGGCCACA.ACGCUGGCAGCGGGUGUACGCACGCACACCGAACUUGGGCU.UG.CGAGCAGCCUUCGCGAUCAGAGCCUUCUUCGCC.....AUC...UCGcUCAc.gcCUCCUUGA.....................ACGG.GAAGCCG..AGG..U
NZ_LN881739:3751377-3751531           -GCACAGGCCGAACUUGCGGUACACGGAGUGGGGACGACCACA.GCGCUGGCAGCGCGUGUAGCCACGCACGCCGAACUUGGGCU.UG.CGAGCAGCCUUCGCGAUGAGAGCCUUCUUCGCC.....AUC...UCG.CUUacgcCUCCUUGA.....................AGGG.GAAGCCG..AGG..U
NZ_CP011340:3724208-3724362           -GCAGAGGCCGAACUUGCGGUACACGGAGUGCGGGCGGCCGCA.GCGCUGGCAGCGGGUGUACGCACGCACACCGAACUUGGGCU.UA.CGAGCAGCCUUGGCAAUAAGAGCCUUCUUCGCC.....AUC...UCG.CUUacgcCUCCUUGA.....................ACGG.GAAGCCG..AGG..U
NZ_CM000950:3311571-3311725           -GCAGAGGCCGAACUUGCGGUACACGGAGUGCGGGCGGCCGCA.GCGCUGGCAGCGGGUGUACGCACGCACACCGAACUUGGGCU.UA.CGAGCAGCCUUGGCAAUAAGAGCCUUCUUCGCC.....AUC...UCG.CUUacgcCUCCUUGA.....................ACGG.GAAGCCG..AGG..U
NZ_CP006871:4631670-4631824           -GCACAGGCCGAACUUGCGGUACACGGAGUGCGGGCGGCCACA.GCGCUGGCAGCGGGUGUAGGCACGCACACCGAACUUGGGCU.UA.CGAGCAGCCUUGGCAAUAAGAGCCUUCUUCGCC.....AUC...UCG.CUUacgcCUCCUUGA.....................ACGG.GAAGCCG..AGG..U
NZ_CP007574:4332056-4332210           -GCACAGGCCGAACUUGCGGUACACGGAGUGCGGGCGGCCACA.GCGCUGGCAGCGGGUGUAGGCACGCACACCGAACUUGGGCU.UA.CGAGCAGCCUUGGCAAUAAGAGCCUUCUUCGCC.....AUC...UCG.CUUacgcCUCCUUGA.....................ACGG.GAAGCCG..AGG..U
NZ_CM001024:2044450-2044600           -GCACAGGCCGAACUUGCGGUAGACCGACUGCGAGCGGCCGCA.CCGCUGGCAGCGGGUGUACCCGCGGACCGCGAACUUGGGCU.UG.CGCGCGGCCUUGACCCUCAGACCAGUCUUCGCC.....AUC...UCA.GUU....CUCCUUGU.....................AGGG.GAACCCG..AGC..A
NZ_CP009896:4305578-4305728           -GCACAGGCCGAACUUGCGGUAGACGGCCUUGGGGCGGCCGCA.GCGCUGGCAGCGGGUGUAGCCGCGCACCGCGAACUUCGGCU.UG.CGGGCGGCCUUGACCUUGAGCGCAGUCUUCGCC.....AUG...UCA.GUU....CUCCUUGA.....................ACGG.GAAGCCG..AGC..U
NC_008699:4104539-4104692             -GCACAGGCCGAACUUGCGGUAGACGGCCUUGGGCCGGCCGCA.GCGCUGGCAGCGGGUGUAGCCGCGCACCGCGAACUUGGGCU.UG.CGAGCGGCCUUGACCUUCAGAGCGGUCUUCGCC.....AUG...UCA.GUUg.ccCUCCUUGA.....................ACGG.GAAUCCG..AGC..U
NC_013729:6560534-6560684             -GCACAGGCCGAACUUGCGGAAGACCGCCUUCGGCCGGCCGCA.CCGCUGGCAGCGCGUGUAACCGCGCACCGCGAACUUGGGCU.UC.CGGGCCUGCUUGACCUUGAGUGCUGUCUUCGCC.....ACG...UCA.GUU....CUCCUUGA.....................ACGG.GAAGCCG..AGC..U
NZ_CP007155:9212637-9212785           -GCACAGGCCGAACUUGCGGAACACCGAGUGCGGGCGACCGCA.CUUCUGGCACCGCGUGUAGGCCCGGACCGCGAACUUCGGCU.UG.CGGGCCGCCUUGUUGAUCAGCGCCUUCUUGGC-.....-CA...UCA.GUU....CUCCUUGA.....................ACGG.GAAGCCG..AGG..U
NC_014151:2951066-2951216             -GCACAGGCCGAACUUGCGGUACACCGAGUGCGGACGACCGCA.CUUCUGGCAGCGCGUGUAGGCGCGGACCGCGAACUUGGGCUuCG.CGGCCG-CCUUGUUGAUGAGGGCGGUCUUCGCC.....AUG...UCA.GUU....CUCCUUGA.....................ACGG.GAAGCCG..AGG..A
NC_013521:3294492-3294642             -GCAGAGCCCGAACUUGCGGUACACAGAGUGCGGGCGACCGCA.CUUCUGGCACCGGGUGUAAGCGCGAACCGCGAACUUGGGCUuUG.CGGCUG-CCUUGUUGACCAGGGCCUUCUUCGCC.....AUG...UCA.GAG....CUCCUUGA.....................AGGG.GAAGCCG..AGA.c-
NC_014830:3063956-3064106             -GCAGAGGCCGAACUUGCGGUACACCGAGUGCGGACGACCGCA.CUUCUGGCAGCGGGUGUACGCGCGGACCUUGAACUUCGGCU.UC.CGGUUCGCCUUGUUGAUCAGCGCGGUCUUGGCC.....AUG...UCA.GUU....CUCCUUGA.....................AGGG.GAAGCCG..AGC.g-
NZ_AP014658:1889674-1889824           -GCACAGGCCGAACUUGCGGUAGACGGAGUGGGGACGACCGCA.GACCUGGCAGCGCGUGUAAGCGCGGACCUUGAACUUCGGCU.UG.CCGGCCGCCUUGUUCUUAAGAGCGGUUUUUGCC.....AUA...UCA.GUU....CUCCUUGA.....................AGGG.GAAGCCG..AGG..U
NC_014169:2072236-2072386             -GCACAGGCCGAACUUGCGGUAGACGGAGUGGGGACGACCGCA.GACCUGGCAGCGCGUGUAAGCGCGGACCUUGAACUUCGGCU.UG.CCGGCCGCCUUGUUCUUAAGAGCGGUUUUUGCC.....AUA...UCA.GUU....CUCCUUGA.....................AGGG.GAAGCCG..AGG..U
NC_011593:2461185-2461335             -GCACAGGCCGAACUUGCGGUAGACGGAGUGGGGACGACCGCA.GACCUGGCAGCGCGUGUAAGCGCGGACCUUGAACUUCGGCU.UG.CCGGCCGCCUUGUUCUUAAGAGCGGUUUUUGCC.....AUA...UCA.GUU....CUCCUUGA.....................AGGG.GAAGCCG..AGG..U
NZ_CM002287:1961106-1961256           -GCACAGGCCGAACUUGCGGUAGACGGAGUGGGGACGACCGCA.GACCUGGCAGCGCGUGUAAGCGCGGACCUUGAACUUCGGCU.UG.CCGGCCGCCUUGUUCUUAAGAGCGGUUUUUGCC.....AUA...UCA.GUU....CUCCUUGA.....................AGGG.GAAGCCG..AGG..U
NZ_CP011964:1932256-1932406           -GCACAGGCCGAACUUGCGGUAGACGGAGUGGGGACGACCGCA.GACCUGGCAGCGCGUGUAAGCGCGGACCUUGAACUUCGGCU.UG.CCGGCCGCCUUGUUCUUAAGAGCGGUUUUUGCC.....AUA...UCA.GUU....CUCCUUGA.....................AGGG.GAAGCCG..AGG..U
NC_015067:1986775-1986925             -GCACAGGCCGAACUUGCGGUAGACGGAGUGGGGACGACCGCA.GACCUGGCAGCGCGUGUAAGCGCGGACCUUGAACUUCGGCU.UG.CCGGCCGCCUUGUUCUUAAGAGCGGUUUUUGCC.....AUA...UCA.GUU....CUCCUUGA.....................AGGG.GAAGCCG..AGG..U
NZ_CP010453:2085410-2085560           -GCACAGGCCGAACUUGCGGUAGACGGAGUGGGGACGACCGCA.GACCUGGCAGCGCGUGUAAGCGCGGACCUUGAACUUCGGCU.UG.CCGGCCGCCUUGUUCUUAAGAGCGGUUUUUGCC.....AUA...UCA.GUU....CUCCUUGA.....................AGGG.GAAGCCG..AGG..U
NZ_CP006741:2057410-2057560           -GCACAGGCCGAACUUGCGGUAGACGGAGUGGGGACGACCGCA.GACCUGGCAGCGCGUGUAAGCGCGGACCUUGAACUUCGGCU.UG.CCGGCCGCCUUGUUCUUAAGAGCGGUUUUUGCC.....AUA...UCA.GUU....CUCCUUGA.....................AGGG.GAAGCCG..AGG..U
NZ_CP008885:2075009-2075159           -GCACAGGCCGAACUUGCGGUAGACGGAGUGGGGACGACCGCA.GACCUGGCAGCGCGUGUAAGCGCGGACCUUGAACUUCGGCU.UG.CCGGCCGCCUUGUUCUUAAGAGCGGUUUUUGCC.....AUA...UCA.GUU....CUCCUUGA.....................AGGG.GAAGCCG..AGG..U
NC_021008:486425-486575               -GCACAGGCCGAACUUGCGGUAGACGGAGUGGGGACGACCGCA.GACCUGGCAGCGCGUGUAAGCGCGGACCUUGAACUUCGGCU.UG.CCGGCCGCCUUGUUCUUAAGAGCGGUUUUUGCC.....AUA...UCA.GUU....CUCCUUGA.....................AGGG.GAAGCCG..AGG..U
NC_015052:2026487-2026637             -GCACAGGCCGAACUUGCGGUAGACGGAGUGGGGACGACCGCA.GACCUGGCAGCGCGUGUAAGCGCGGACCUUGAACUUCGGCU.UG.CCGGCCGCCUUGUUCUUAAGAGCGGUUUUUGCC.....AUA...UCA.GUU....CUCCUUGA.....................AGGG.GAAGCCG..AGG..U
NC_017219:2461003-2461153             -GCACAGGCCGAACUUGCGGUAGACGGAGUGGGGACGACCGCA.GACCUGGCAGCGCGUGUAAGCGCGGACCUUGAACUUCGGCU.UG.CCGGCCGCCUUGUUCUUAAGAGCGGUUUUUGCC.....AUA...UCA.GUU....CUCCUUGA.....................AGGG.GAAGCCG..AGG..U
NZ_CP006712:1898427-1898577           -GCACAGGCCGAACUUGCGGUAGACGGAGUGGGGACGACCGCA.GACCUGGCAGCGCGUGUAAGCGCGCACCUUGAACUUCGGCU.UG.CCGGCCGCCUUGUUCUUAAGAGCGGUUUUUGCC.....AUA...UCA.GUU....CUCCUUGA.....................AGGG.GAAGCCG..AGG..U
NZ_CP006716:1908224-1908374           -GCACAGGCCGAACUUGCGGUAGACGGAGUGGGGACGACCGCA.GACCUGGCAGCGCGUGUAAGCGCGCACCUUGAACUUCGGCU.UG.CCGGCCGCCUUGUUCUUAAGAGCGGUUUUUGCC.....AUA...UCA.GUU....CUCCUUGA.....................AGGG.GAAGCCG..AGG..U
NZ_CP006714:1941036-1941186           -GCACAGGCCGAACUUGCGGUAGACGGAGUGGGGACGACCGCA.GACCUGGCAGCGCGUGUAAGCGCGCACCUUGAACUUCGGCU.UG.CCGGCCGCCUUGUUCUUAAGAGCGGUUUUUGCC.....AUA...UCA.GUU....CUCCUUGA.....................AGGG.GAAGCCG..AGG..U
NZ_AP012324:1894391-1894541           -GCACAGGCCGAACUUGCGGUAGACGGAGUGGGGACGACCGCA.GACCUGGCAGCGCGUGUAAGCGCGCACCUUGAACUUCGGCU.UG.CCGGCCGCCUUGUUCUUAAGAGCGGUUUUUGCC.....AUA...UCA.GUU....CUCCUUGA.....................AGGG.GAAGCCG..AGG..U
NC_017218:1923428-1923578             -GCACAGGCCGAACUUGCGGUAGACGGAGUGGGGACGACCGCA.GACCUGGCAGCGCGUGUAAGCGCGCACCUUGAACUUCGGCU.UG.CCGGCCGCCUUGUUCUUAAGAGCGGUUUUUGCC.....AUA...UCA.GUU....CUCCUUGA.....................AGGG.GAAGCCG..AGG..U
NZ_CP006713:1969160-1969310           -GCACAGGCCGAACUUGCGGUAGACGGAGUGGGGACGACCGCA.GACCUGGCAGCGCGUGUAAGCGCGCACCUUGAACUUCGGCU.UG.CCGGCCGCCUUGUUCUUAAGAGCGGUUUUUGCC.....AUA...UCA.GUU....CUCCUUGA.....................AGGG.GAAGCCG..AGG..U
NZ_CP006711:1863644-1863794           -GCACAGGCCGAACUUGCGGUAGACGGAGUGGGGACGACCGCA.GACCUGGCAGCGCGUGUAAGCGCGCACCUUGAACUUCGGCU.UG.CCGGCCGCCUUGUUCUUAAGAGCGGUUUUUGCC.....AUA...UCA.GUU....CUCCUUGA.....................AGGG.GAAGCCG..AGG..U
NC_020517:2018480-2018630             -GCACAGGCCGAACUUGCGGUAGACGGAGUGGGGACGACCGCA.GACCUGGCAGCGCGUGUAAGCGCGCACCUUGAACUUCGGCU.UG.CCGGCCGCCUUGUUCUUAAGAGCGGUUUUUGCC.....AUA...UCA.GUU....CUCCUUGA.....................AGGG.GAAGCCG..AGG..U
NZ_CP006715:1966181-1966331           -GCACAGGCCGAACUUGCGGUAGACGGAGUGGGGACGACCGCA.GACCUGGCAGCGCGUGUAAGCGCGCACCUUGAACUUCGGCU.UG.CCGGCCGCCUUGUUCUUAAGAGCGGUUUUUGCC.....AUA...UCA.GUU....CUCCUUGA.....................AGGG.GAAGCCG..AGG..U
NZ_CP010411:358007-358157             -GCACAGGCCGAACUUGCGGUAGACGGAGUGGGGACGACCGCA.GACCUGGCAGCGCGUGUAAGCGCGGACCUUGAACUUCGGCU.UG.CCGGCCGCCUUGUUCUUCAGAGCGGUUUUUGCC.....AUA...UCA.GUU....CUCCUUGA.....................AGGG.GAAGCCG..AGG..U
NC_017999:1825366-1825516             -GCACAGGCCGAACUUACGGUACACGGAGUGGGGACGACCGCA.GACCUGGCAGCGCGUGUAGGCGCGCACCUUGAACUUCGGCU.UG.CCGGCCGCCUUGUUCUUAAGAGCGGUUUUUGCC.....AUA...UCA.GUU....CUCCUUGA.....................AGGG.GAAGCCG..AGG..U
NZ_CP010412:1898958-1899108           -GCACAGGCCGAACUUACGGUACACGGAGUGGGGACGACCGCA.GACCUGGCAGCGCGUGUAGGCGCGCACCUUGAACUUCGGCU.UG.CCGGCCGCCUUGUUCUUAAGAGCGGUUUUUGCC.....AUA...UCA.GUU....CUCCUUGA.....................AGGG.GAAGCCG..AGG..U
NC_014616:1805271-1805421             -GCACAGGCCGAACUUACGGUACACGGAGUGGGGACGACCGCA.GACCUGGCAGCGCGUGUAGGCGCGCACCUUGAACUUCGGCU.UG.CCGGCCGCCUUGUUCUUAAGAGCGGUUUUUGCC.....AUA...UCA.GUU....CUCCUUGA.....................AGGG.GAAGCCG..AGG..U
NZ_AP012323:1837161-1837311           -GCACAGGCCGAACUUACGGUACACGGAGUGGGGACGACCGCA.GACCUGGCAGCGCGUGUAGGCGCGCACCUUGAACUUCGGCU.UG.CCGGCCGCCUUGUUCUUAAGAGCGGUUUUUGCC.....AUA...UCA.GUU....CUCCUUGA.....................AGGG.GAAGCCG..AGG..U
NC_014638:1832807-1832957             -GCACAGGCCGAACUUACGGUACACGGAGUGGGGACGACCGCA.GACCUGGCAGCGCGUGUAGGCGCGCACCUUGAACUUCGGCU.UG.CCGGCCGCCUUGUUCUUAAGAGCGGUUUUUGCC.....AUA...UCA.GUU....CUCCUUGA.....................AGGG.GAAGCCG..AGG..U
NC_020546:1769941-1770091             -GCACAGGCCGAACUUGCGGUACACGGAGUGGGGACGACCACA.AACCUGGCAACGCGUGUAGGCGCGCACCUUGAACUUCGGCU.UGgCGGCCG-CCUUGUUCUUCAGAGCGGUUUUUGCC.....AUU...UCA.GUU....CUCCUUGA.....................AGGG.GAAACCG..AGG..U
NZ_CP006018:1393425-1393575           -GCAGAGGCCGAACUUGCGAUAGACGGAAUGAGGACGACCGCA.GACCUGGCAGCGCGUAUAGCCACGCACCUUGAACUUCGGCU.UG.CGUGCCGCCUUGUUUCUCAGAGCGGUUUUUGCC.....AUA...UCA.GUU....CUCCUUGA.....................AGGG.GAAGCCG..AGC..U
NZ_CP007287:1430553-1430703           -GCAGAGGCCGAACUUGCGAUAGACGGAAUGAGGACGACCGCA.GACCUGGCAGCGCGUAUAGCCACGCACCUUGAACUUCGGCU.UG.CGUGCCGCCUUGUUUCUCAGAGCGGUUUUUGCC.....AUA...UCA.GUU....CUCCUUGA.....................AGGG.GAAGCCG..AGC..U
NC_018720:1708076-1708226             -GCACAGGCCGAACUUGCGAUAGACGGAAUGAGGACGACCGCA.GACCUGGCAGCGCGUGUAGCCACGCACCUUGAACUUCGGCU.UG.CGUGCCGCCUUGUUUCUCAGAGCGGUUUUUGCC.....AUU...UCA.GUU....CUCCUUGA.....................AGGG.GAAGCCC..AGC..U
NZ_AP012333:1630768-1630918           -GCAGAGGCCGAACUUACGAUAAACGGAAUGAGGACGUCCGCA.CACCUGGCAGCGCGUAUAAGAACGCACAGCGAACUUAGGCU.UA.CGGGCCGCCUUGUUCUUCAGAGCGGUUUUUGCC.....AUA...UUA.GUU....CUCCUUGA.....................AAGG.GAAUCCA..AGA..U
NZ_CP009922:2244043-2244195           -GCACAGGCCGAACUUGCGGUACACGGAGUGCGGCCGUCCGCA.GCGCUGGCAGCGGGUGUAACCGCGCACCGCGAACUUCGGCU.UG.CGCCCGGCCUUCUGGAUCAGGGCCUUCUUCGCCa...uGGC...UCA.CGC....CUCCUUGA.....................ACGG.GAAACCG..AGG..U
NC_009664:1581791-1581944             -GCAGAGGCCGAACUUGCGGAACACGGCGUGCGGGCGCCCGCA.GCGCUGGCAGCGGGUGUAACCCCGCACCUUGAACUUCGGCU.UG.CGCGCGGCCUUGGUGAUCAGAGCGGUCUUCGCC....aCGG...UCA.GUU....CUCCUUGA.....................ACGG.GAAGCCCagGGC..A
NC_009953:4872201-4872351             -GCAGAGACCGAACUUGCGGUACACCGCCUUCGGACGCCCGCA.CCGCUGGCAGCGGGUGUACGCGCGAACCGAGAACUUCGGCU.UC.GCGGCCGCCUUGAGGAUCAGCGCCUUCUUGGCC.....AUC...UCA.GUU....CUCCUUGA.....................ACGG.GAAGCCC..AGG..A
NC_014815:621926-622076               -GCAGAGACCGAACUUGCGGUAGACCGCCUUCGGACGCCCGCA.CCGCUGGCAGCGGGUGUACGCGCGAACCGAGAACUUCGGCU.UC.GCGGCCGCCUUGAGGAUCAGCGCCUUCUUGGCC.....AUC...UCA.GUU....CUCCUUGA.....................ACGG.GAAGCCC..AGG..A
NC_014391:6176661-6176811             -GCAGAGACCGAACUUGCGGUAGACCGCCUUCGGACGCCCGCA.CCGCUGGCAGCGGGUGUACGCGCGAACCGAGAACUUCGGCU.UC.GCGGCCGCCUUGAGGAUCAGCGCCUUCUUGGCC.....AUC...UCA.GUU....CUCCUUGA.....................ACGG.GAAGCCC..AGG..A
NZ_CP014232:464588-464738             -GCACAGGCCGAACUUGCGGUAGACCGAGUGCGGGCGGCCGCA.GCGCUGGCAGCGCGUGUAGGCACGGACACCGAACUUGGGCU.UG.CGGUUCGCCUUCUCAAUCAGUGCGGUCUUCGCC.....AUC...UCA.CUU....CUCCUUGA.....................AGGG.GAAGCCG..AGC..U
NC_012669:3488652-3488802             -GCACAGGCCGAACUUGCGGUACACCGAGCGCGGACGGCCGCA.CCGGUUGCACCGGGUGUAGGCGCGCACACCGAACUUCGGCU.UG.CUGUUCGCCUUCUGGAUGAGGGCGGUCUUCGCC.....ACG...UCA.GUU....CUCCUUGA.....................ACGG.GAAGCCG..AGA..C
NC_016109:3555307-3555459             -GCACAGGCCGAACUUGCGGUACACCGAGUGCGGACGGCCGCA.GCGCUGGCACCGGGUGUACGCCCGGACGCCGAACUUCGGCU.UG.CGCUCGGACUUAGCGAUCAGGGCCUUCUUCGCCa...uGGC...UCA.CGC....CUCCUUGA.....................AAGG.GAAGCCCagAG-..-
NC_013172:2644642-2644792             -GCAGAGACCGAACUUGCGGUACACCGAAUGGGGGCGACCGCA.GCGCUGGCACCGGGUAUAGGCGCGCACCGCGAACUUGGGCU.UG.CGCUCCGACUUCUUGAUCAGGGCUGUCUUUGCC.....AUA...UCA.GUU....CUCCUUGA.....................AGGG.GAAGCCG..AGC..A
NC_013169:2146988-2147139             -GCACAGGCCGAACUUGCGGUACACCGAGUGCGGGCGUCCGCA.CCGCUGGCACCGCGUGUAGGCGCGCACGGCGAACUUCUGCU.UC.UUGGCAGCCUUGUUCUUCAGAGCGGUCUUCGCC.....ACG...AUCaGUU....CUCCUUGA.....................ACGG.GAAGCCC..AGC.g-
NZ_CP008802:889518-889669             -GCACAGGCCGAACUUGCGGUAAACGGAAUGCGGACGGCCGCA.CCGGUUGCAACGGGUGUACGCACGAACGGCGAACUUCUGCU.UA.CCGGCGGCCUUUUGCUUCAGAGCGGUCUUUGCC.....AUA...UUU.AGG...cCUCCUUGA.....................AGGG.GAAUCCG..AGA..U
NC_015312:5779771-5779926             -GCACAGCCCGAACUUGCGCAGGACCGCACGCGGGCGGCCGCA.CUUCUGGCAGCGCGUGUAGCCGCGGACCUUGAACUUCGGGG.UC.CUGGCGGCCUUGAUCACCAAUGCCUUCUUGGCCauggcGGG...UCA.GCU....CUCCUUGA.....................AGGG.GAAGCCG..AGC..U
NZ_CP007519:986016-986164             -GCACAGGCCGAACUUACGGUAGACGGAGUGCGGACGGCCGCA.ACGCUGACAACGCGUGUAUGCGCGAACAGCAUACUUGGGCU.UC.CGAGCCGCCUUUUGCUUCAGAGCAGUCUUUGCC.....AU-...-UA.GUC....CUCCUUGA.....................ACGG.GAAGCCG..AGG..U
NC_014218:1511340-1511494             -GCACAGGCCGAACUUGCGGUAAACCGAGUGCGGACGGCCGCA.ACGCUGACAACGGGUGUAAGCGCGAACGGCGAACUUAGGCU.UA.CGAGCAGCCUUUACCUUGAGUGAGGUCUUUGCC....aUUG...UCG.UCAg.ucCUCCUUGA.....................ACGG.GAAUCCA..AGG..U
NZ_CP012090:3600918-3601071           -GCACAGCCCGAACUUGCGGUAGACCGCACGCGGGCGGCCGCAcUUGCUGCA-ACGGGUGUAGGCGCGCACGGCAAACCUCGGUU.UG.CCUGCGGCCUUGUUGACCAGUGCCUUCUUCGCCa..ucUGC...UCA.GUU....CUCCUUGA.....................AGGG.AAAGCCG..AGG.g-
NC_014246:378161-378312               -GCACAAGCCAAACUUGCGAUACACCGAAUGUGGGCGACCACA.GCGCUGGCACCGAGUGUAGGCACGCACCGCAAACUUGGGUU.UG.CGCGCUGCCUUGUUCUUCAAAGCGGUCUUUGCC....aUUC...UUA.AUC....CUCCUUGA.....................ACGG.GAAACCG..AGG..U
NC_015656:4633980-4634131             -GCAGAGGCCGAACGCGCGGUAGACCGACCGCGGACGCCCGCA.CCGCUGGCAACGGGUGUAGCCCCGCACGCCGAACUUCGGCU.UG.CGGAUCGCCUUCUCAACCAGUGCUUUCUUCGCC.....AUC...UGA.CCU....GUUUCUUC.....................CAGG.GCCGCCG..-GCcgU
NZ_CM001489:4448702-4448855           -GCAGAGUCCGAAGACCCGGUAUACCGAGCGGGACCGGCCGCA.GCGCUGGCAGCGGGUGUAACCGCGCACCGCGUACUUCGGCU.UG.CGGUUCGACUUCUCGAUCAGUGCCUUCUUGGCCa...uCUG...UCUaGUU....CUCCCGGA.....................AGGG.GAAGCCC..AGC.g-
NC_016906:4010539-4010678             -GCACAGGCCGAACUUGCGGUACACCGAGUGCGGGCGACCGCA.CUUGUUGCAGCGGGUGUAGGCGCGCACGGCGAACUUGGGCU.UC.UUGUUGGCCUUGUUGAUCAGAGCCUUCUUGGCC.....AUC...UCA.GUU....GUCCU---ucg..............cguu----.-------..---..-
NZ_CP011853:3327895-3328040           -GCACAGGCCGAACUUGCGGUACACCGAGUGCGGGCGGCCGCA.CUUGUUGCAGCGUGUGUAGCCCCGCACGGCGAACUUGGGCU.UC.UUGUUGGCCUUGUUGACCAGAGCCUUCUUUGCC.....AUG...UCA.GUU....GU---C--cuuagcu......ucguugcu----.-------..---..-
NC_013441:3933191-3933338             -GCACAGGCCGAACUUGCGGAACACCGAGUGCGGGCGACCGCA.CUUGUUGCACCGGGUGUAGGCGCGCACGGCGAACUUGGGCU.UC.UUGUUGGCCUUGUUGACCAGAGCCUUCUUUGCC.....AUA...UCA.GUU....G-------ucc..............uuca----cGUUGUUG..UCC..U
NC_016943:4145843-4145981             -GCACAGGCCGAACUUGCGGAAGACCGCGUGCGGGCGACCGCA.CCGCUGGCAGCGGGUGUAGCCGCGGACCGCGAACUUGGGCU.UG.CGGGCCGCCUUGUUGAUCAGAGCCUUCUUGGCC....aUGG...UUG.UCU....CCUACCGG.....................CU--.-------..---..-
NC_013510:4905840-4905987             -GCACAGGCCGAACUUGCGGUAGACCGAGCGCGGGCGCCCGCA.GCGCGAGCACCUGGUGUAGGCGCGCACCUUGAACUUGGGCU.UG.CGGGCCGCCUUGGCGAUCAGCGCCUUCUUCGCC....a---...---.---....--------uuccuggu....ucuccucgc----.UCAGCUU..UCC..U
NC_014212:2949001-2949150             -GCACAGGCCGAAGUAGCGGUAGACCGCACGGGGGCGGCCACA.GCGCUCGCAACGGGUAUAAGCCCGCACGCUGAACUUGGGCG.UA.CGCUUGGCUUUGACAACCAUCGAAGUUUUUGCC.....AUG...UUU.CU-....--------ccuauc.........cgcccg----.AAAGCGA..ACC..U
NZ_CP012647:2064553-2064707           -GCAUAGACCGAAUUUGCGGUACACCGAGCGCGGACGACCGCA.GCGCUGGCAACGGGUGUAAGCACGGACACCGAACUUGGGCU.UG.CGGGCCGCCUUGACCUUCAGAGCUGUCUUGGCC.....AUC...AGAuCCU....C-------acuucuucuucuucuuggcgu----aGUA----..---..-
NZ_CP013693:1873675-1873829           -GCAUAGACCGAAUUUGCGGUACACCGAGCGCGGACGACCGCA.GCGCUGGCAACGGGUGUAAGCACGGACACCGAACUUGGGCU.UG.CGGGCCGCCUUGACCUUCAGAGCUGUCUUGGCC.....AUC...AGAuCCU....C-------acuucuucuucuucuuggcgu----aGUA----..---..-
NC_017550:444039-444193               -GCAUAGACCGAAUUUGCGGUACACCGAGCGCGGACGACCGCA.GCGCUGGCAACGGGUGUAAGCACGGACACCGAACUUGGGCU.UG.CGGGCCGCCUUGACCUUCAGAGCUGUCUUGGCC.....AUC...AGAuCCU....C-------acuucuucuucuucuuggcgu----aGUA----..---..-
NZ_CP012350:1995876-1996030           -GCAUAGACCGAAUUUGCGGUACACCGAGUGCGGACGACCGCA.GCGCUGGCAACGGGUGUAAGCACGGACACCGAACUUGGGCU.UG.CGGGCCGCCUUGACCUUCAGAGCUGUCUUGGCC.....AUC...AGAuCCU....C-------acuucuucuucuucuuggcgu----aGUA----..---..-
NC_017534:1957896-1958050             -GCAUAGACCGAAUUUGCGGUACACCGAGUGCGGACGACCGCA.GCGCUGGCAACGGGUGUAAGCACGGACACCGAACUUGGGCU.UG.CGGGCCGCCUUGACCUUCAGAGCUGUCUUGGCC.....AUC...AGAuCCU....C-------acuucuucuucuucuuggcgu----aGUA----..---..-
NZ_CP012351:2010123-2010277           -GCAUAGACCGAAUUUGCGGUACACCGAGUGCGGACGACCGCA.GCGCUGGCAACGGGUGUAAGCACGGACACCGAACUUGGGCU.UG.CGGGCCGCCUUGACCUUCAGAGCUGUCUUGGCC.....AUC...AGAuCCU....C-------acuucuucuucuucuuggcgu----aGUA----..---..-
NC_017535:2010071-2010225             -GCAUAGACCGAAUUUGCGGUACACCGAGUGCGGACGACCGCA.GCGCUGGCAACGGGUGUAAGCACGGACACCGAACUUGGGCU.UG.CGGGCCGCCUUGACCUUCAGAGCUGUCUUGGCC.....AUC...AGAuCCU....C-------acuucuucuucuucuuggcgu----aGUA----..---..-
NC_016516:1952976-1953130             -GCAUAGACCGAAUUUGCGGUACACCGAGUGCGGACGACCGCA.GCGCUGGCAACGGGUGUAAGCACGGACACCGAACUUGGGCU.UG.CGGGCCGCCUUGACCUUCAGAGCUGUCUUGGCC.....AUC...AGAuCCU....C-------acuucuucuucuucuuggcgu----aGUA----..---..-
NC_021085:1957988-1958142             -GCAUAGACCGAAUUUGCGGUACACCGAGUGCGGACGACCGCA.GCGCUGGCAACGGGUGUAAGCACGGACACCGAACUUGGGCU.UG.CGGGCCGCCUUGACCUUCAGAGCUGUCUUGGCC.....AUC...AGAuCCU....C-------acuucuucuucuucuuggcgu----aGUA----..---..-
NC_014039:1959056-1959210             -GCAUAGACCGAAUUUGCGGUACACCGAGUGCGGACGACCGCA.GCGCUGGCAACGGGUGUAAGCACGGACACCGAACUUGGGCU.UG.CGGGCCGCCUUGACCUUCAGAGCUGUCUUGGCC.....AUC...AGAuCCU....C-------acuucuucuucuucuuggcgu----aGUA----..---..-
NZ_CP012354:1957097-1957251           -GCAUAGACCGAAUUUGCGGUACACCGAGUGCGGACGACCGCA.GCGCUGGCAACGGGUGUAAGCACGGACACCGAACUUGGGCU.UG.CGGGCCGCCUUGACCUUCAGAGCUGUCUUGGCC.....AUC...AGAuCCU....C-------acuucuucuucuucuuggcgu----aGUA----..---..-
NC_006085:2010076-2010230             -GCAUAGACCGAAUUUGCGGUACACCGAGUGCGGACGACCGCA.GCGCUGGCAACGGGUGUAAGCACGGACACCGAACUUGGGCU.UG.CGGGCCGCCUUGACCUUCAGAGCUGUCUUGGCC.....AUC...AGAuCCU....C-------acuucuucuucuucuuggcgu----aGUA----..---..-
NZ_CP012353:1935561-1935715           -GCAUAGACCGAAUUUGCGGUACACCGAGUGCGGACGACCGCA.GCGCUGGCAACGGGUGUAAGCACGGACACCGAACUUGGGCU.UG.CGGGCCGCCUUGACCUUCAGAGCUGUCUUGGCC.....AUC...AGAuCCU....C-------acuucuucuucuucuuggcgu----aGUA----..---..-
NZ_CP012355:1957862-1958016           -GCAUAGACCGAAUUUGCGGUACACCGAGUGCGGACGACCGCA.GCGCUGGCAACGGGUGUAAGCACGGACACCGAACUUGGGCU.UG.CGGGCCGCCUUGACCUUCAGAGCUGUCUUGGCC.....AUC...AGAuCCU....C-------acuucuucuucuucuuggcgu----aGUA----..---..-
NC_016512:1961511-1961665             -GCAUAGACCGAAUUUGCGGUACACCGAGUGCGGACGACCGCA.GCGCUGGCAACGGGUGUAAGCACGGACACCGAACUUGGGCU.UG.CGGGCCGCCUUGACCUUCAGAGCUGUCUUGGCC.....AUC...AGAuCCU....C-------acuucuucuucuucuuggcgu----aGUA----..---..-
NZ_CP006032:1957829-1957983           -GCAUAGACCGAAUUUGCGGUACACCGAGUGCGGACGACCGCA.GCGCUGGCAACGGGUGUAAGCACGGACACCGAACUUGGGCU.UG.CGGGCCGCCUUGACCUUCAGAGCUGUCUUGGCC.....AUC...AGAuCCU....C-------acuucuucuucuucuuggcgu----aGUA----..---..-
NC_016511:1962088-1962242             -GCAUAGACCGAAUUUGCGGUACACCGAGUGCGGACGACCGCA.GCGCUGGCAACGGGUGUAAGCACGGACACCGAACUUGGGCU.UG.CGGGCCGCCUUGACCUUCAGAGCUGUCUUGGCC.....AUC...AGAuCCU....C-------acuucuucuucuucuuggcgu----aGUA----..---..-
NC_018707:1978329-1978483             -GCAUAGACCGAAUUUGCGGUACACCGAGUGCGGACGACCGCA.GCGCUGGCAACGGGUGUAAGCACGGACACCGAACUUGGGCU.UG.CGGGCCGCCUUGACCUUCAGAGCUGUCUUGGCC.....AUC...AGAuCCU....C-------acuucuucuucuucuuggcgu----aGUA----..---..-
NZ_CP012352:1980053-1980207           -GCAUAGACCGAAUUUGCGGUACACCGAGUGCGGACGACCGCA.GCGCUGGCAACGGGUGUAAGCACGGACACCGAACUUGGGCU.UG.CGGGCCGCCUUGACCUUCAGAGCUGUCUUGGCC.....AUC...AGAuCCU....C-------acuucuucuucuucuuggcgu----aGUA----..---..-
#=GC SS_cons                          :<<<<-<<<<<--<<<<<____________>>>>>>>>>>---.>>>>((((,,,<<<<<------<<<___>>>----------.>>.>>>,,,,,,,,,,,<<<----<<<<___>>>>-.....-->...>>,.,,,....,<<<<___.....................>>>>.,,,))))..:::..:
#=GC RF                               uGcggagGcCGagCccGCGGuaGaCcGgcUGCggGCGgCcgcg.ccgCuGgcaaCgcGCgUAgGauuggaCuccgcAuuUAGgau.cG.CgcUUcaCcagcucggcaAuaGgGcUCugCcCg.....gug...ccg.cuu....gcCguaGA.....................acGg.GaAgcCg..aGC..U
//
```
