## Supplementary material for "Comparative metatranscriptomics of periodontitis supports a common polymicrobial shift in metabolic function and identifies novel putative disease-associated ncRNAs": ncRNA-26.sto.txt

```
# STOCKHOLM 1.0
#=GF AU Infernal 1.1.1
NZ_CP007181:1797579-1797726             ...-AUUCGCCAAGUUUAUAACCGA-......................................................................................UAUgAUUUU...CA.GUGA...UAUAA.......................................................................................................................AC..GGGAAUAAAACUUUUGCCAUU.AUG.AACAUUGAAAGUUAA...ACCU..AUCAUGUCA.................................................................................................................GGA.AUGAUAGUACUUCU.UC.UAGACCA...AG.UUU-UA-...AU.AGGUUUAUUA..UCAUUAG
NC_022660:1631907-1632054               ...-AUUCGCCAAGUUUAUAACCGA-......................................................................................UAUgAUUUU...CA.GUGA...UAUAA.......................................................................................................................AC..GGGAAUAAAACUUUUGCCAUU.AUG.AACAUUGAAAGUUAA...ACCU..AUCAUAUCA.................................................................................................................GGA.AUGAUAGUACUUCU.UC.UAGACCA...AG.UUU-UA-...AU.AGGUUUAUUA..UCAUUAG
NZ_CP011015:1631836-1631983             ...-AUUCGCCAAGUUUAUAACCGA-......................................................................................UAUgAUUUU...CA.GUGA...UAUAA.......................................................................................................................AC..GGGAAUAAAACUUUUGCCAUU.AUG.AACAUUGAAAGUUAA...ACCU..AUCAUAUCA.................................................................................................................GGA.AUGAUAGUACUUCU.UC.UAGACCA...AG.UUU-UA-...AU.AGGUUUAUUA..UCAUUAG
NZ_CP013034:1507756-1507903             ...-AUUCGCCAAGUUUAUAACCGA-......................................................................................UAUgAUUUU...CA.GUGA...UAUAA.......................................................................................................................AC..GGGAAUAAAACUUUUGCCAUU.AUG.AACAUUGAAAGUUAA...ACCU..AUCAUAUCA.................................................................................................................GGA.AUGAUAGUACUUCU.UC.UAGACCA...AG.UUU-UA-...AU.AGGUUUAUUA..UCAUUAG
NZ_CP015528:1641738-1641885             ...-AUUCGCCAAGUUUAUAACCGA-......................................................................................UAUgAUUUU...CA.GUGA...UAUAA.......................................................................................................................AC..GGGAAUAAAACUUUUGCCAUU.AUG.AACAUUGAAAGUUAA...ACCU..AUCAUAUCA.................................................................................................................GGA.AUGAUAGUACUUCU.UC.UAGACCA...AG.UUU-UA-...AU.AGGUUUAUUA..UCAUUAG
NC_022347:1646435-1646582               ...-AUUCGCCAAGUUUAUAACCGA-......................................................................................UAUgAUUUU...CA.GUGA...UAUAA.......................................................................................................................AC..GGGAAUAAAACUUUUGCCAUU.AUG.AACAUUGAAAGUUAA...ACCU..AUCAUAUCA.................................................................................................................GGA.AUGAUAGUACUUCU.UC.UAGACCA...AG.UUU-UA-...AU.AGGUUUAUUA..UCAUUAG
NZ_CP013733:2007141-2007288             ...-AUUCGCCAAGUUUAUAACCGA-......................................................................................UAUgAUUUU...CA.GUGA...UAUAA.......................................................................................................................AC..GGGAAUAAAACUUUUGCCAUU.AUG.AACAUUGAAAGUUAA...ACCU..AUCAUAUCA.................................................................................................................GGA.AUGAUAGUACUUCU.UC.UAGACCA...AG.UUU-UA-...AU.AGGUUUAUUA..UCAUUAG
NZ_CP007179:1658029-1658176             ...-AUUCGCCAAGUUUAUAACCGA-......................................................................................UAUgAUUUU...CA.GUGA...UAUAA.......................................................................................................................AC..GGGAAUAAAACUUUUGCCAUU.AUG.AACAUUGAAAGUUAA...ACCU..AUCAUAUCA.................................................................................................................GGA.AUGAUAGUACUUCU.UC.UAGACCA...AG.UUU-UA-...AU.AGGUUUAUUA..UCAUUAG
NZ_CP013036:43521-43668                 ...-AUUCGCCAAGUUUAUAACCGA-......................................................................................UAUgAUUUU...CA.GUGA...UAUAA.......................................................................................................................AC..GGGAAUAAAACUUUUGCCAUU.AUG.AACAUUGAAAGUUAA...ACCU..AUCAUAUCA.................................................................................................................GGA.AUGAUAGUACUUCU.UC.UAGACCA...AG.UUU-UA-...AU.AGGUUUAUUA..UCAUUAG
NZ_CP013032:43513-43660                 ...-AUUCGCCAAGUUUAUAACCGA-......................................................................................UAUgAUUUU...CA.GUGA...UAUAA.......................................................................................................................AC..GGGAAUAAAACUUUUGCCAUU.AUG.AACAUUGAAAGUUAA...ACCU..AUCAUAUCA.................................................................................................................GGA.AUGAUAGUACUUCU.UC.UAGACCA...AG.UUU-UA-...AU.AGGUUUAUUA..UCAUUAG
NZ_CP007183:1787516-1787663             ...-AUUCGCCAAGUUUAUAACCGA-......................................................................................UAUgAUUUU...CA.GUGA...UAUAA.......................................................................................................................AC..GGGAAUAAAACUUUUGCCAUU.AUG.AACAUUGAAAGUUAA...ACCU..AUCAUAUCA.................................................................................................................GGA.AUGAUAGUACUUCU.UC.UAGACCA...AG.UUU-UA-...AU.GGGUUUAUUA..UCAUUAG
NC_022351:1695721-1695868               ...-AUUCACCAAGUUUAUAACCGA-......................................................................................UGUgAUUUU...CA.GUAA...UAUAA.......................................................................................................................AC..CGGAAUGAAGCUUUUGCCAUU.AUG.AACAUUAAAUGUAAG...UCCU..AUCAUAUCA.................................................................................................................GGA.GUAAUUGUGCUUCU.UC.UUGACCA...AG.UUU-UA-...AU.UGGUUUAUUA..UCAUUAG
NZ_CP006687:1617845-1617992             ...-AUUCACCAAGUUUAUAACCGA-......................................................................................UGUgAUUUU...CA.GUAA...UAUAA.......................................................................................................................AC..CGGAAUGAAGCUUUUGCCAUU.AUG.AACAUUAAAUGUAAG...UCCU..AUCAUAUCA.................................................................................................................GGA.GUAAUUGUGCUUCU.UC.UUGACCA...AG.UUU-UA-...AU.UGGUUUAUUA..UCAUUAG
NZ_CP006851:1667962-1668109             ...-AUUCACCAAGUUUAUAACCGA-......................................................................................UGUgAUUUU...CA.GUAA...UAUAA.......................................................................................................................AC..CGGAAUGAAGCUUUUGCCAUU.AUG.AACAUUAAAUGUAAG...UCCU..AUCAUAUCA.................................................................................................................GGA.GUAAUUGUGCUUCU.UC.UUGACCA...AG.UUU-UA-...AU.UGGUUUAUUA..UCAUUAG
NZ_CP010072:1722514-1722661             ...-AUUCACCAAGUUUAUAACCGA-......................................................................................UGUgAUUUU...CA.GUAA...UAUAA.......................................................................................................................AC..CGGAAUGAAGCUUUUGCCAUU.AUG.AACAUUAAAUGUAAG...UCCU..AUCAUAUCA.................................................................................................................GGA.GUAAUUGUGCUUCU.UC.UUGACCA...AG.UUU-UA-...AU.UGGUUUAUUA..UCAUUAG
NZ_CP006689:1617856-1618003             ...-AUUCACCAAGUUUAUAACCGA-......................................................................................UGUgAUUUU...CA.GUAA...UAUAA.......................................................................................................................AC..CGGAAUGAAGCUUUUGCCAUU.AUG.AACAUUAAAUGUAAG...UCCU..AUCAUAUCA.................................................................................................................GGA.GUAAUUGUGCUUCU.UC.UUGACCA...AG.UUU-UA-...AU.UGGUUUAUUA..UCAUUAG
NZ_CP010301:1725691-1725838             ...-AUUCACCAAGUUUAUAACCGA-......................................................................................UGUgAUUUU...CA.GUAA...UAUAA.......................................................................................................................AC..CGGAAUGAAGCUUUUGCCAUU.AUG.AACAUUAAAUGUAAG...UCCU..AUCAUAUCA.................................................................................................................GGA.GUAAUUGUGCUUCU.UC.UUGACCA...AG.UUU-UA-...AU.UGGUUUAUUA..UCAUUAG
NC_018709:1612314-1612461               ...-AUUCACCAAGUUUAUAACCGA-......................................................................................UGUgAUUUU...CA.GUAA...UAUAA.......................................................................................................................AC..CGGAAUGAAGCUUUUGCCAUU.AUG.AACAUUAAAUGUAAG...UCCU..AUCAUAUCA.................................................................................................................GGA.GUAAUUGUGCUUCU.UC.UUGACCA...AG.UUU-UA-...AU.UGGUUUAUUA..UCAUUAG
NZ_CP013116:1504354-1504501             ...-AUUCACCAAGUUUAUAACCGA-......................................................................................UGUgAUUUU...CA.GUAA...UAUAA.......................................................................................................................AC..CGGAAUGAAGCUUUUGCCAUU.AUG.AACAUUAAAUGUAAG...UCCU..AUCAUAUCA.................................................................................................................GGA.GUAAUUGUGCUUCU.UC.UUGACCA...AG.UUU-UA-...AU.UGGUUUAUUA..UCAUUAG
NZ_CP010307:1650972-1651119             ...-AUUCACCAAGUUUAUAACCGA-......................................................................................UGUgAUUUU...CA.GUAA...UAUAA.......................................................................................................................AC..CGGAAUGAAGCUUUUGCCAUU.AUG.AACAUUAAAUGUAAG...UCCU..AUCAUAUCA.................................................................................................................GGA.GUAAUUGUGCUUCU.UC.UUGACCA...AG.UUU-UA-...AU.UGGUUUAUUA..UCAUUAG
NZ_CP014742:123966-124113               ...-AUUCACCAAGUUUAUAACCGA-......................................................................................UGUgAUUUU...CA.GUAA...UAUAA.......................................................................................................................AC..CGGAAUGAAGCUUUUGCCAUU.AUG.AACAUUAAAUGUAAG...UCCU..AUCAUAUCA.................................................................................................................GGA.GUAAUUGUGCUUCU.UC.UUGACCA...AG.UUU-UA-...AU.UGGUUUAUUA..UCAUUAG
NZ_CP014744:1651256-1651403             ...-AUUCACCAAGUUUAUAACCGA-......................................................................................UGUgAUUUU...CA.GUAA...UAUAA.......................................................................................................................AC..CGGAAUGAAGCUUUUGCCAUU.AUG.AACAUUAAAUGUAAG...UCCU..AUCAUAUCA.................................................................................................................GGA.GUAAUUGUGCUUCU.UC.UUGACCA...AG.UUU-UA-...AU.UGGUUUAUUA..UCAUUAG
NC_002163:1617855-1618002               ...-AUUCACCAAGUUUAUAACCGA-......................................................................................UGUgAUUUU...CA.GUAA...UAUAA.......................................................................................................................AC..CGGAAUGAAGCUUUUGCCAUU.AUG.AACAUUAAAUGUAAG...UCCU..AUCAUAUCA.................................................................................................................GGA.GUAAUUGUGCUUCU.UC.UUGACCA...AG.UUU-UA-...AU.UGGUUUAUUA..UCAUUAG
NC_022362:1695334-1695481               ...-AUUCACCAAGUUUAUAACCGA-......................................................................................UGUgAUUUU...CA.GUAA...UAUAA.......................................................................................................................AC..CGGAAUGAAGCUUUUGCCAUU.AUG.AACAUUAAAUGUAAG...UCCU..AUCAUAUCA.................................................................................................................GGA.GUAAUUGUGCUUCU.UC.UUGACCA...AG.UUU-UA-...AU.UGGUUUAUUA..UCAUUAG
NC_022353:1695884-1696031               ...-AUUCACCAAGUUUAUAACCGA-......................................................................................UGUgAUUUU...CA.GUAA...UAUAA.......................................................................................................................AC..CGGAAUGAAGCUUUUGCCAUU.AUG.AACAUUAAAUGUAAG...UCCU..AUCAUAUCA.................................................................................................................GGA.GUAAUUGUGCUUCU.UC.UUGACCA...AG.UUU-UA-...AU.UGGUUUAUUA..UCAUUAG
NZ_CP005081:1772873-1773020             ...-AUUCACCAAGUUUAUAACCGA-......................................................................................UGUgAUUUU...CA.GUAA...UAUAA.......................................................................................................................AC..CGGAAUGAAGCUUUUGCCAUU.AUG.AACAUUAAAUGUAAG...UCCU..AUCAUAUCA.................................................................................................................GGA.GUAAUUGUGCUUCU.UC.UUGACCA...AG.UUU-UA-...AU.UGGUUUAUUA..UCAUUAG
NZ_CP006686:1617854-1618001             ...-AUUCACCAAGUUUAUAACCGA-......................................................................................UGUgAUUUU...CA.GUAA...UAUAA.......................................................................................................................AC..CGGAAUGAAGCUUUUGCCAUU.AUG.AACAUUAAAUGUAAG...UCCU..AUCAUAUCA.................................................................................................................GGA.GUAAUUGUGCUUCU.UC.UUGACCA...AG.UUU-UA-...AU.UGGUUUAUUA..UCAUUAG
NZ_CP010058:1688735-1688882             ...-AUUCACCAAGUUUAUAACCGA-......................................................................................UGUgAUUUU...CA.GUAA...UAUAA.......................................................................................................................AC..CGGAAUGAAGCUUUUGCCAUU.AUG.AACAUUAAAUGUAAG...UCCU..AUCAUAUCA.................................................................................................................GGA.GUAAUUGUGCUUCU.UC.UUGACCA...AG.UUU-UA-...AU.UGGUUUAUUA..UCAUUAG
NC_017279:1615249-1615396               ...-AUUCACCAAGUUUAUAACCGA-......................................................................................UGUgAUUUU...CA.GUAA...UAUAA.......................................................................................................................AC..CGGAAUGAAGCUUUUGCCAUU.AUG.AACAUUAAAUGUAAG...UCCU..AUCAUAUCA.................................................................................................................GGA.GUAAUUGUGCUUCU.UC.UUGACCA...AG.UUU-UA-...AU.UGGUUUAUUA..UCAUUAG
NC_017281:1657236-1657383               ...-AUUCACCAAGUUUAUAACCGA-......................................................................................UGUgAUUUU...CA.GUAA...UAUAA.......................................................................................................................AC..CGGAAUGAAGCUUUUGCCAUU.AUG.AACAUUAAAUGUAAG...UCCU..AUCAUAUCA.................................................................................................................GGA.GUAAUUGUGCUUCU.UC.UUGACCA...AG.UUU-UA-...AU.UGGUUUAUUA..UCAUUAG
NC_021834:815565-815712                 ...-AUUCACCAAGUUUAUAACCGA-......................................................................................UGUgAUUUU...CA.GUAA...UAUAA.......................................................................................................................AC..CGGAAUGAAGCUUUUGCCAUU.AUG.AACAUUAAAUGUAAG...UCCU..AUCAUAUCA.................................................................................................................GGA.GUAAUUGUGCUUCU.UC.UUGACCA...AG.UUU-UA-...AU.UGGUUUAUUA..UCAUUAG
NZ_CP006688:1617843-1617990             ...-AUUCACCAAGUUUAUAACCGA-......................................................................................UGUgAUUUU...CA.GUAA...UAUAA.......................................................................................................................AC..CGGAAUGAAGCUUUUGCCAUU.AUG.AACAUUAAAUGUAAG...UCCU..AUCAUAUCA.................................................................................................................GGA.GUAAUUGUGCUUCU.UC.UUGACCA...AG.UUU-UA-...AU.UGGUUUAUUA..UCAUUAG
NC_018521:1617855-1618002               ...-AUUCACCAAGUUUAUAACCGA-......................................................................................UGUgAUUUU...CA.GUAA...UAUAA.......................................................................................................................AC..CGGAAUGAAGCUUUUGCCAUU.AUG.AACAUUAAAUGUAAG...UCCU..AUCAUAUCA.................................................................................................................GGA.GUAAUUGUGCUUCU.UC.UUGACCA...AG.UUU-UA-...AU.UGGUUUAUUA..UCAUUAG
NZ_CP006685:1617855-1618002             ...-AUUCACCAAGUUUAUAACCGA-......................................................................................UGUgAUUUU...CA.GUAA...UAUAA.......................................................................................................................AC..CGGAAUGAAGCUUUUGCCAUU.AUG.AACAUUAAAUGUAAG...UCCU..AUCAUAUCA.................................................................................................................GGA.GUAAUUGUGCUUCU.UC.UUGACCA...AG.UUU-UA-...AU.UGGUUUAUUA..UCAUUAG
NC_022352:1657165-1657312               ...-AUUCACCAAGUUUAUAACCGA-......................................................................................UGUgAUUUU...CA.GUAA...UAUAA.......................................................................................................................AC..CGGAAUGAAGCUUUUGCCAUU.AUG.AACAUUAAAUGUAAG...UCCU..AUCAUAUCA.................................................................................................................GGA.GUAAUUGUGCUUCU.UC.UUGACCA...AG.UUU-UA-...AU.UGGUUUAUUA..UCAUUAG
NZ_CP012696:1612218-1612365             ...-AUUCACCAAGUUUAUAACCGA-......................................................................................UGUgAUUUU...CA.GUAA...UAUAA.......................................................................................................................AC..CGGAAUGAAGCUUUUGCCAUU.AUG.AACAUUAAAUGUAAG...UCCU..AUCAUAUCA.................................................................................................................GGA.GUAAUUGUGCUUCU.UC.UUGACCA...AG.UUU-UA-...AU.UGGUUUAUUA..UCAUUAG
NC_003912:1753703-1753850               ...-AUUCACCAAGUUUAUAACCGA-......................................................................................UGUgAUUUU...CA.GUAA...UAUAA.......................................................................................................................AC..CGGAAUGAAGCUUUUGCCAUU.AUG.AACAUUAAAUGUAAG...UCCU..AUCAUAUCA.................................................................................................................GGA.GUAAUUGUGCUUCU.UC.UUGACCA...AG.UUU-UA-...AU.UGGUUUAUUA..UCAUUAG
NC_022529:1647193-1647340               ...-AUUCACCAAGUUUAUAACCGA-......................................................................................UGUgAUUUU...CA.GUAA...UAUAA.......................................................................................................................AC..CGGAAUGAAGCUUUUACCAUU.AUG.AACAUUAAAUGUAAG...UCCU..AUCAUAUCA.................................................................................................................GGA.GUAAUUGUGCUUCU.UC.UUGACCA...AG.UUU-UA-...AU.UGGUUUAUUA..UCAUUAG
NZ_CP008787:1629603-1629750             ...-AUUCACCAAGUUUAUAACCGA-......................................................................................UGUgAUUUU...CA.GUAA...UAUAA.......................................................................................................................AC..CGGAAUGAAGCUUUUACCAUU.AUG.AACAUUAAAUGUAAG...UCCU..AUCAUAUCA.................................................................................................................GGA.GUAAUUGUGCUUCU.UC.UUGACCA...AG.UUU-UA-...AU.UGGUUUAUUA..UCAUUAG
NC_017280:1594511-1594658               ...-AUUCACCAAGUUUAUAACCGA-......................................................................................UGUgAUUUU...CA.GUAA...UAUAA.......................................................................................................................AC..CGGAAUGAAGCUUUUACCAUU.AUG.AACAUUAAAUGUAAG...UCCU..AUCAUAUCA.................................................................................................................GGA.GUAAUUGUGCUUCU.UC.UUGACCA...AG.UUU-UA-...AU.UGGUUUAUUA..UCAUUAG
NZ_AASL01000001:1592085-1592232         ...-AUUCACCAAGUUUAUAACCGA-......................................................................................UGUgAUUUU...CA.GUAA...UAUAA.......................................................................................................................AC..CGGAAUGAAGCUUUUACCAUU.AUG.AACAUUAAAUGUAAG...UCCU..AUCAUAUCA.................................................................................................................GGA.GUAAUUGUGCUUCU.UC.UUGACCA...AG.UUU-UA-...AU.UGGUUUAUUA..UCAUUAG
NZ_CP010906:1592594-1592741             ...-AUUCACCAAGUUUAUAACCGA-......................................................................................UGUgAUUUU...CA.GUAA...UAUAA.......................................................................................................................AC..CGGAAUGAAGCUUUUACCAUU.AUG.AACAUUAAAUGUAAG...UCCU..AUCAUAUCA.................................................................................................................GGA.GUAAUUGUGCUUCU.UC.UUGACCA...AG.UUU-UA-...AU.UGGUUUAUUA..UCAUUAG
NC_009839:1606017-1606164               ...-AUUCACCAAGUUUAUAACCGA-......................................................................................UGUgAUUUU...CA.GUAA...UAUAA.......................................................................................................................AC..CGGAAUGAAGCUUUUACCAUU.AUG.AACAUUAAAUGUAAG...UCCU..AUCAUAUCA.................................................................................................................GGA.GUAAUUGUGCUUCU.UC.UUGACCA...AG.UUU-UA-...AU.UGGUUUAUUA..UCAUUAG
NC_008787:1592464-1592611               ...-AUUCACCAAGUUUAUAACCGA-......................................................................................UGUgAUUUU...CA.GUAA...UAUAA.......................................................................................................................AC..CGGAAUGAAGCUUUUACCAUU.AUG.AACAUUAAAUGUAAG...UCCU..AUCAUAUCA.................................................................................................................GGA.GUAAUUGUGCUUCU.UC.UUGACCA...AG.UUU-UA-...AU.UGGUUUAUUA..UCAUUAG
NZ_CP015209:1651077-1651224             ...-AUUCACCAAGUUUAUAACCGA-......................................................................................UGUgAUUUU...CA.GUAA...UAUAA.......................................................................................................................AC..CGGAAUGAAGCUUUUACCAUU.AUG.AACAUUAAAUGUAAG...UCCU..AUCAUAUCA.................................................................................................................GGA.GUAAUUGUGCUUCU.UC.UUGACCA...AG.UUU-UA-...AU.UGGUUUAUUA..UCAUUAG
NZ_CP012149:1594525-1594672             ...-AUUCACCAAGUUUAUAACCGA-......................................................................................UGUgAUUUU...CA.GUAA...UAUAA.......................................................................................................................AC..CGGAAUGAAGCUUUUACCAUU.AUG.AACAUUAAAUGUAAG...UCCU..AUCAUAUCA.................................................................................................................GGA.GUAAUUGUGCUUCU.UC.UUGACCA...AG.UUU-UA-...AU.UGGUUUAUUA..UCAUUAG
NZ_CP012689:1641574-1641721             ...-AUUCACCAAGUUUAUAACCGA-......................................................................................UGUgAUUUU...CA.GUAA...UAUAA.......................................................................................................................AC..CGGAAUGAAGCUUUUACCAUU.AUG.AACAUUAAAUGUAAG...UCCU..AUCAUAUCA.................................................................................................................GGA.GUAAUUGUGCUUCU.UC.UUGACCA...AG.UUU-UA-...AU.UGGUUUAUUA..UCAUUAG
NZ_CP012690:1641575-1641722             ...-AUUCACCAAGUUUAUAACCGA-......................................................................................UGUgAUUUU...CA.GUAA...UAUAA.......................................................................................................................AC..CGGAAUGAAGCUUUUACCAUU.AUG.AACAUUAAAUGUAAG...UCCU..AUCAUAUCA.................................................................................................................GGA.GUAAUUGUGCUUCU.UC.UUGACCA...AG.UUU-UA-...AU.UGGUUUAUUA..UCAUUAG
NZ_LN831025:1741268-1741415             ...-AUUCACCAAGUUUAUAACCGA-......................................................................................UGUgAUUUU...CA.GUAA...UAUAA.......................................................................................................................AC..CGGAAUGAAGCUUUUACCAUU.AUG.AACAUUAAAUGUAAG...UCCU..AUCAUAUCA.................................................................................................................GGA.GUAAUUGUGCUUCU.UC.UUGACCA...AG.UUU-UA-...AU.UGGUUUAUUA..UCAUUAG
NZ_CP014344:1626426-1626573             ...-AUUCACCAAGCUUAUAACCGA-......................................................................................UGUgAUUUU...CA.GUAA...UAUAA.......................................................................................................................AC..UGGAAUAAAGCUUUUACCAUU.AUG.AACAUUAAAUGUAAG...UCCU..AUCAUAUCA.................................................................................................................GGA.GUAAUUGUGCUUCU.UC.UUGACCA...AG.UUU-UA-...AU.UGGUUUAUUA..UCAUUAG
NC_009707:1821990-1822137               ...-AUUCACCAAGCUUAUAACCGA-......................................................................................UGUgAUUUU...CA.GUAA...UAUAA.......................................................................................................................AC..UGGAAUAAAGCUUUUACCAUU.AUG.AACAUUAAAUGUAAG...UCCU..AUCAUAUCA.................................................................................................................GGA.GUAAUUGUGCUUCU.UC.UUGACCA...AG.UUU-UA-...AU.UGGUUUAUUA..UCAUUAG
NZ_CP010306:1719071-1719218             ...-AUUCACCAAGCUUAUAACCGA-......................................................................................UGUgAUUUU...CA.GUAA...UAUAA.......................................................................................................................AC..UGGAAUAAAGCUUUUACCAUU.AUG.AACAUUAAAUGUAAG...UCCU..AUCAUAUCA.................................................................................................................GGA.GUAAUUGUGCUUCU.UC.UUGACCA...AG.UUU-UA-...AU.UGGUUUAUUA..UCAUUAG
NZ_CP005388:1613055-1613202             ...-AUUCACCAAGUUUAUAACCGA-......................................................................................UGUgAUUUU...CA.GUAA...UAUAA.......................................................................................................................AC..UGGAAUAAAGCUUUUACCAUU.AUG.AACAUUAAAUGUAAG...UCCU..AUCAUAUCA.................................................................................................................GGA.GUAAUUGUGCUUCU.UC.UUGACCA...AG.UUU-UA-...AU.UGGUUUAUUA..UCAUUAG
NZ_CM000854:15467-15614                 ...-AUUCACCAAGCUUAUAACCGA-......................................................................................UAUgAUUUU...CA.GUAA...UAUAA.......................................................................................................................AC..UGGAAUAAAGCUUUUACCAUU.AUG.AACAUUAAAUGUAAG...UCCU..AUCAUAUCA.................................................................................................................GGA.GUAAUUGUGCUUCU.UC.UUGACCA...AG.UUU-UA-...AU.UGGUUUAUUA..UCAUUAG
NZ_CP010490:1579157-1579304             ...-AUUCACCGAGCUUAUAACCGA-......................................................................................UGUgAUUUU...CA.GUAA...UAUAA.......................................................................................................................AC..CGGAAUGAAACUUUUACCAUU.AUG.AACAUUAAAUGUAAG...UCCU..AUCAUAUCA.................................................................................................................GGA.GUAAUUGUGCUUCU.UC.UUGACCA...AG.UUU-UA-...AU.UGGUUUAUUA..UCAUUAG
NZ_CP010467:1595981-1596128             ...-AUUCACCGAGCUUAUAACCGA-......................................................................................UGUgAUUUU...CA.GUAA...UAUAA.......................................................................................................................AC..CGGAAUGAAACUUUUACCAUU.AUG.AACAUUAAAUGUAAG...UCCU..AUCAUAUCA.................................................................................................................GGA.GUAAUUGUGCUUCU.UC.UUGACCA...AG.UUU-UA-...AU.UGGUUUAUUA..UCAUUAG
NZ_CP010510:1568400-1568547             ...-AUUCACCGAGCUUAUAACCGA-......................................................................................UGUgAUUUU...CA.GUAA...UAUAA.......................................................................................................................AC..CGGAAUGAAACUUUUACCAUU.AUG.AACAUUAAAUGUAAG...UCCU..AUCAUAUCA.................................................................................................................GGA.GUAAUUGUGCUUCU.UC.UUGACCA...AG.UUU-UA-...AU.UGGUUUAUUA..UCAUUAG
NZ_CP010486:1552498-1552645             ...-AUUCACCGAGCUUAUAACCGA-......................................................................................UGUgAUUUU...CA.GUAA...UAUAA.......................................................................................................................AC..CGGAAUGAAACUUUUACCAUU.AUG.AACAUUAAAUGUAAG...UCCU..AUCAUAUCA.................................................................................................................GGA.GUAAUUGUGCUUCU.UC.UUGACCA...AG.UUU-UA-...AU.UGGUUUAUUA..UCAUUAG
NZ_CP010466:1556994-1557141             ...-AUUCACCGAGCUUAUAACCGA-......................................................................................UGUgAUUUU...CA.GUAA...UAUAA.......................................................................................................................AC..CGGAAUGAAACUUUUACCAUU.AUG.AACAUUAAAUGUAAG...UCCU..AUCAUAUCA.................................................................................................................GGA.GUAAUUGUGCUUCU.UC.UUGACCA...AG.UUU-UA-...AU.UGGUUUAUUA..UCAUUAG
NZ_CP010476:1501930-1502077             ...-AUUCACCGAGCUUAUAACCGA-......................................................................................UGUgAUUUU...CA.GUAA...UAUAA.......................................................................................................................AC..CGGAAUGAAACUUUUACCAUU.AUG.AACAUUAAAUGUAAG...UCCU..AUCAUAUCA.................................................................................................................GGA.GUAAUUGUGCUUCU.UC.UUGACCA...AG.UUU-UA-...AU.UGGUUUAUUA..UCAUUAG
NZ_CP010500:953970-954117               ...-AUUCACCGAGCUUAUAACCGA-......................................................................................UGUgAUUUU...CA.GUAA...UAUAA.......................................................................................................................AC..CGGAAUGAAACUUUUACCAUU.AUG.AACAUUAAAUGUAAG...UCCU..AUCAUAUCA.................................................................................................................GGA.GUAAUUGUGCUUCU.UC.UUGACCA...AG.UUU-UA-...AU.UGGUUUAUUA..UCAUUAG
NZ_CP010494:1561700-1561847             ...-AUUCACCGAGCUUAUAACCGA-......................................................................................UGUgAUUUU...CA.GUAA...UAUAA.......................................................................................................................AC..CGGAAUGAAACUUUUACCAUU.AUG.AACAUUAAAUGUAAG...UCCU..AUCAUAUCA.................................................................................................................GGA.GUAAUUGUGCUUCU.UC.UUGACCA...AG.UUU-UA-...AU.UGGUUUAUUA..UCAUUAG
NZ_CP010488:1561899-1562046             ...-AUUCACCGAGCUUAUAACCGA-......................................................................................UGUgAUUUU...CA.GUAA...UAUAA.......................................................................................................................AC..CGGAAUGAAACUUUUACCAUU.AUG.AACAUUAAAUGUAAG...UCCU..AUCAUAUCA.................................................................................................................GGA.GUAAUUGUGCUUCU.UC.UUGACCA...AG.UUU-UA-...AU.UGGUUUAUUA..UCAUUAG
NZ_CP010509:1501241-1501388             ...-AUUCACCGAGCUUAUAACCGA-......................................................................................UGUgAUUUU...CA.GUAA...UAUAA.......................................................................................................................AC..CGGAAUGAAACUUUUACCAUU.AUG.AACAUUAAAUGUAAG...UCCU..AUCAUAUCA.................................................................................................................GGA.GUAAUUGUGCUUCU.UC.UUGACCA...AG.UUU-UA-...AU.UGGUUUAUUA..UCAUUAG
NZ_CP010461:1572607-1572754             ...-AUUCACCGAGCUUAUAACCGA-......................................................................................UGUgAUUUU...CA.GUAA...UAUAA.......................................................................................................................AC..CGGAAUGAAACUUUUACCAUU.AUG.AACAUUAAAUGUAAG...UCCU..AUCAUAUCA.................................................................................................................GGA.GUAAUUGUGCUUCU.UC.UUGACCA...AG.UUU-UA-...AU.UGGUUUAUUA..UCAUUAG
NZ_CP010489:1577002-1577149             ...-AUUCACCGAGCUUAUAACCGA-......................................................................................UGUgAUUUU...CA.GUAA...UAUAA.......................................................................................................................AC..CGGAAUGAAACUUUUACCAUU.AUG.AACAUUAAAUGUAAG...UCCU..AUCAUAUCA.................................................................................................................GGA.GUAAUUGUGCUUCU.UC.UUGACCA...AG.UUU-UA-...AU.UGGUUUAUUA..UCAUUAG
NZ_CP010477:1605189-1605336             ...-AUUCACCGAGCUUAUAACCGA-......................................................................................UGUgAUUUU...CA.GUAA...UAUAA.......................................................................................................................AC..CGGAAUGAAACUUUUACCAUU.AUG.AACAUUAAAUGUAAG...UCCU..AUCAUAUCA.................................................................................................................GGA.GUAAUUGUGCUUCU.UC.UUGACCA...AG.UUU-UA-...AU.UGGUUUAUUA..UCAUUAG
NZ_CP010458:1562262-1562409             ...-AUUCACCGAGCUUAUAACCGA-......................................................................................UGUgAUUUU...CA.GUAA...UAUAA.......................................................................................................................AC..CGGAAUGAAACUUUUACCAUU.AUG.AACAUUAAAUGUAAG...UCCU..AUCAUAUCA.................................................................................................................GGA.GUAAUUGUGCUUCU.UC.UUGACCA...AG.UUU-UA-...AU.UGGUUUAUUA..UCAUUAG
NZ_CP010511:1563990-1564137             ...-AUUCACCGAGCUUAUAACCGA-......................................................................................UGUgAUUUU...CA.GUAA...UAUAA.......................................................................................................................AC..CGGAAUGAAACUUUUACCAUU.AUG.AACAUUAAAUGUAAG...UCCU..AUCAUAUCA.................................................................................................................GGA.GUAAUUGUGCUUCU.UC.UUGACCA...AG.UUU-UA-...AU.UGGUUUAUUA..UCAUUAG
NZ_CP010501:1613640-1613787             ...-AUUCACCGAGCUUAUAACCGA-......................................................................................UGUgAUUUU...CA.GUAA...UAUAA.......................................................................................................................AC..CGGAAUGAAACUUUUACCAUU.AUG.AACAUUAAAUGUAAG...UCCU..AUCAUAUCA.................................................................................................................GGA.GUAAUUGUGCUUCU.UC.UUGACCA...AG.UUU-UA-...AU.UGGUUUAUUA..UCAUUAG
NZ_CP010502:1607164-1607311             ...-AUUCACCGAGCUUAUAACCGA-......................................................................................UGUgAUUUU...CA.GUAA...UAUAA.......................................................................................................................AC..CGGAAUGAAACUUUUACCAUU.AUG.AACAUUAAAUGUAAG...UCCU..AUCAUAUCA.................................................................................................................GGA.GUAAUUGUGCUUCU.UC.UUGACCA...AG.UUU-UA-...AU.UGGUUUAUUA..UCAUUAG
NZ_CP010506:1578213-1578360             ...-AUUCACCGAGCUUAUAACCGA-......................................................................................UGUgAUUUU...CA.GUAA...UAUAA.......................................................................................................................AC..CGGAAUGAAACUUUUACCAUU.AUG.AACAUUAAAUGUAAG...UCCU..AUCAUAUCA.................................................................................................................GGA.GUAAUUGUGCUUCU.UC.UUGACCA...AG.UUU-UA-...AU.UGGUUUAUUA..UCAUUAG
NZ_CP010474:1579837-1579984             ...-AUUCACCGAGCUUAUAACCGA-......................................................................................UGUgAUUUU...CA.GUAA...UAUAA.......................................................................................................................AC..CGGAAUGAAACUUUUACCAUU.AUG.AACAUUAAAUGUAAG...UCCU..AUCAUAUCA.................................................................................................................GGA.GUAAUUGUGCUUCU.UC.UUGACCA...AG.UUU-UA-...AU.UGGUUUAUUA..UCAUUAG
NZ_CP010504:1564286-1564433             ...-AUUCACCGAGCUUAUAACCGA-......................................................................................UGUgAUUUU...CA.GUAA...UAUAA.......................................................................................................................AC..CGGAAUGAAACUUUUACCAUU.AUG.AACAUUAAAUGUAAG...UCCU..AUCAUAUCA.................................................................................................................GGA.GUAAUUGUGCUUCU.UC.UUGACCA...AG.UUU-UA-...AU.UGGUUUAUUA..UCAUUAG
NZ_CP010479:1585543-1585690             ...-AUUCACCGAGCUUAUAACCGA-......................................................................................UGUgAUUUU...CA.GUAA...UAUAA.......................................................................................................................AC..CGGAAUGAAACUUUUACCAUU.AUG.AACAUUAAAUGUAAG...UCCU..AUCAUAUCA.................................................................................................................GGA.GUAAUUGUGCUUCU.UC.UUGACCA...AG.UUU-UA-...AU.UGGUUUAUUA..UCAUUAG
NZ_CP010495:1600261-1600408             ...-AUUCACCGAGCUUAUAACCGA-......................................................................................UGUgAUUUU...CA.GUAA...UAUAA.......................................................................................................................AC..CGGAAUGAAACUUUUACCAUU.AUG.AACAUUAAAUGUAAG...UCCU..AUCAUAUCA.................................................................................................................GGA.GUAAUUGUGCUUCU.UC.UUGACCA...AG.UUU-UA-...AU.UGGUUUAUUA..UCAUUAG
NZ_CP010484:1501396-1501543             ...-AUUCACCGAGCUUAUAACCGA-......................................................................................UGUgAUUUU...CA.GUAA...UAUAA.......................................................................................................................AC..CGGAAUGAAACUUUUACCAUU.AUG.AACAUUAAAUGUAAG...UCCU..AUCAUAUCA.................................................................................................................GGA.GUAAUUGUGCUUCU.UC.UUGACCA...AG.UUU-UA-...AU.UGGUUUAUUA..UCAUUAG
NZ_CP010508:1604208-1604355             ...-AUUCACCGAGCUUAUAACCGA-......................................................................................UGUgAUUUU...CA.GUAA...UAUAA.......................................................................................................................AC..CGGAAUGAAACUUUUACCAUU.AUG.AACAUUAAAUGUAAG...UCCU..AUCAUAUCA.................................................................................................................GGA.GUAAUUGUGCUUCU.UC.UUGACCA...AG.UUU-UA-...AU.UGGUUUAUUA..UCAUUAG
NZ_CP010472:1603977-1604124             ...-AUUCACCGAGCUUAUAACCGA-......................................................................................UGUgAUUUU...CA.GUAA...UAUAA.......................................................................................................................AC..CGGAAUGAAACUUUUACCAUU.AUG.AACAUUAAAUGUAAG...UCCU..AUCAUAUCA.................................................................................................................GGA.GUAAUUGUGCUUCU.UC.UUGACCA...AG.UUU-UA-...AU.UGGUUUAUUA..UCAUUAG
NZ_CP010481:1567476-1567623             ...-AUUCACCGAGCUUAUAACCGA-......................................................................................UGUgAUUUU...CA.GUAA...UAUAA.......................................................................................................................AC..CGGAAUGAAACUUUUACCAUU.AUG.AACAUUAAAUGUAAG...UCCU..AUCAUAUCA.................................................................................................................GGA.GUAAUUGUGCUUCU.UC.UUGACCA...AG.UUU-UA-...AU.UGGUUUAUUA..UCAUUAG
NZ_CP010465:1552184-1552331             ...-AUUCACCGAGCUUAUAACCGA-......................................................................................UGUgAUUUU...CA.GUAA...UAUAA.......................................................................................................................AC..CGGAAUGAAACUUUUACCAUU.AUG.AACAUUAAAUGUAAG...UCCU..AUCAUAUCA.................................................................................................................GGA.GUAAUUGUGCUUCU.UC.UUGACCA...AG.UUU-UA-...AU.UGGUUUAUUA..UCAUUAG
NZ_CP010487:1561944-1562091             ...-AUUCACCGAGCUUAUAACCGA-......................................................................................UGUgAUUUU...CA.GUAA...UAUAA.......................................................................................................................AC..CGGAAUGAAACUUUUACCAUU.AUG.AACAUUAAAUGUAAG...UCCU..AUCAUAUCA.................................................................................................................GGA.GUAAUUGUGCUUCU.UC.UUGACCA...AG.UUU-UA-...AU.UGGUUUAUUA..UCAUUAG
NZ_CP010457:1564658-1564805             ...-AUUCACCGAGCUUAUAACCGA-......................................................................................UGUgAUUUU...CA.GUAA...UAUAA.......................................................................................................................AC..CGGAAUGAAACUUUUACCAUU.AUG.AACAUUAAAUGUAAG...UCCU..AUCAUAUCA.................................................................................................................GGA.GUAAUUGUGCUUCU.UC.UUGACCA...AG.UUU-UA-...AU.UGGUUUAUUA..UCAUUAG
NZ_CP010460:1555556-1555703             ...-AUUCACCGAGCUUAUAACCGA-......................................................................................UGUgAUUUU...CA.GUAA...UAUAA.......................................................................................................................AC..CGGAAUGAAACUUUUACCAUU.AUG.AACAUUAAAUGUAAG...UCCU..AUCAUAUCA.................................................................................................................GGA.GUAAUUGUGCUUCU.UC.UUGACCA...AG.UUU-UA-...AU.UGGUUUAUUA..UCAUUAG
NZ_CP010464:1576433-1576580             ...-AUUCACCGAGCUUAUAACCGA-......................................................................................UGUgAUUUU...CA.GUAA...UAUAA.......................................................................................................................AC..CGGAAUGAAACUUUUACCAUU.AUG.AACAUUAAAUGUAAG...UCCU..AUCAUAUCA.................................................................................................................GGA.GUAAUUGUGCUUCU.UC.UUGACCA...AG.UUU-UA-...AU.UGGUUUAUUA..UCAUUAG
NZ_CP010483:1562186-1562333             ...-AUUCACCGAGCUUAUAACCGA-......................................................................................UGUgAUUUU...CA.GUAA...UAUAA.......................................................................................................................AC..CGGAAUGAAACUUUUACCAUU.AUG.AACAUUAAAUGUAAG...UCCU..AUCAUAUCA.................................................................................................................GGA.GUAAUUGUGCUUCU.UC.UUGACCA...AG.UUU-UA-...AU.UGGUUUAUUA..UCAUUAG
NZ_CP010469:1579627-1579774             ...-AUUCACCGAGCUUAUAACCGA-......................................................................................UGUgAUUUU...CA.GUAA...UAUAA.......................................................................................................................AC..CGGAAUGAAACUUUUACCAUU.AUG.AACAUUAAAUGUAAG...UCCU..AUCAUAUCA.................................................................................................................GGA.GUAAUUGUGCUUCU.UC.UUGACCA...AG.UUU-UA-...AU.UGGUUUAUUA..UCAUUAG
NZ_CP010459:1562878-1563025             ...-AUUCACCGAGCUUAUAACCGA-......................................................................................UGUgAUUUU...CA.GUAA...UAUAA.......................................................................................................................AC..CGGAAUGAAACUUUUACCAUU.AUG.AACAUUAAAUGUAAG...UCCU..AUCAUAUCA.................................................................................................................GGA.GUAAUUGUGCUUCU.UC.UUGACCA...AG.UUU-UA-...AU.UGGUUUAUUA..UCAUUAG
NZ_CP010471:1578212-1578359             ...-AUUCACCGAGCUUAUAACCGA-......................................................................................UGUgAUUUU...CA.GUAA...UAUAA.......................................................................................................................AC..CGGAAUGAAACUUUUACCAUU.AUG.AACAUUAAAUGUAAG...UCCU..AUCAUAUCA.................................................................................................................GGA.GUAAUUGUGCUUCU.UC.UUGACCA...AG.UUU-UA-...AU.UGGUUUAUUA..UCAUUAG
NZ_CP010496:1603369-1603516             ...-AUUCACCGAGCUUAUAACCGA-......................................................................................UGUgAUUUU...CA.GUAA...UAUAA.......................................................................................................................AC..CGGAAUGAAACUUUUACCAUU.AUG.AACAUUAAAUGUAAG...UCCU..AUCAUAUCA.................................................................................................................GGA.GUAAUUGUGCUUCU.UC.UUGACCA...AG.UUU-UA-...AU.UGGUUUAUUA..UCAUUAG
NZ_CP010498:1563751-1563898             ...-AUUCACCGAGCUUAUAACCGA-......................................................................................UGUgAUUUU...CA.GUAA...UAUAA.......................................................................................................................AC..CGGAAUGAAACUUUUACCAUU.AUG.AACAUUAAAUGUAAG...UCCU..AUCAUAUCA.................................................................................................................GGA.GUAAUUGUGCUUCU.UC.UUGACCA...AG.UUU-UA-...AU.UGGUUUAUUA..UCAUUAG
NZ_CP010468:1581651-1581798             ...-AUUCACCGAGCUUAUAACCGA-......................................................................................UGUgAUUUU...CA.GUAA...UAUAA.......................................................................................................................AC..CGGAAUGAAACUUUUACCAUU.AUG.AACAUUAAAUGUAAG...UCCU..AUCAUAUCA.................................................................................................................GGA.GUAAUUGUGCUUCU.UC.UUGACCA...AG.UUU-UA-...AU.UGGUUUAUUA..UCAUUAG
NZ_CP010505:1556374-1556521             ...-AUUCACCGAGCUUAUAACCGA-......................................................................................UGUgAUUUU...CA.GUAA...UAUAA.......................................................................................................................AC..CGGAAUGAAACUUUUACCAUU.AUG.AACAUUAAAUGUAAG...UCCU..AUCAUAUCA.................................................................................................................GGA.GUAAUUGUGCUUCU.UC.UUGACCA...AG.UUU-UA-...AU.UGGUUUAUUA..UCAUUAG
NZ_CP010485:1503351-1503498             ...-AUUCACCGAGCUUAUAACCGA-......................................................................................UGUgAUUUU...CA.GUAA...UAUAA.......................................................................................................................AC..CGGAAUGAAACUUUUACCAUU.AUG.AACAUUAAAUGUAAG...UCCU..AUCAUAUCA.................................................................................................................GGA.GUAAUUGUGCUUCU.UC.UUGACCA...AG.UUU-UA-...AU.UGGUUUAUUA..UCAUUAG
NZ_CP010493:1581787-1581934             ...-AUUCACCGAGCUUAUAACCGA-......................................................................................UGUgAUUUU...CA.GUAA...UAUAA.......................................................................................................................AC..CGGAAUGAAACUUUUACCAUU.AUG.AACAUUAAAUGUAAG...UCCU..AUCAUAUCA.................................................................................................................GGA.GUAAUUGUGCUUCU.UC.UUGACCA...AG.UUU-UA-...AU.UGGUUUAUUA..UCAUUAG
NZ_CP010473:1500253-1500400             ...-AUUCACCGAGCUUAUAACCGA-......................................................................................UGUgAUUUU...CA.GUAA...UAUAA.......................................................................................................................AC..CGGAAUGAAACUUUUACCAUU.AUG.AACAUUAAAUGUAAG...UCCU..AUCAUAUCA.................................................................................................................GGA.GUAAUUGUGCUUCU.UC.UUGACCA...AG.UUU-UA-...AU.UGGUUUAUUA..UCAUUAG
NZ_CP010482:1565011-1565158             ...-AUUCACCGAGCUUAUAACCGA-......................................................................................UGUgAUUUU...CA.GUAA...UAUAA.......................................................................................................................AC..CGGAAUGAAACUUUUACCAUU.AUG.AACAUUAAAUGUAAG...UCCU..AUCAUAUCA.................................................................................................................GGA.GUAAUUGUGCUUCU.UC.UUGACCA...AG.UUU-UA-...AU.UGGUUUAUUA..UCAUUAG
NZ_CP010499:1562626-1562773             ...-AUUCACCGAGCUUAUAACCGA-......................................................................................UGUgAUUUU...CA.GUAA...UAUAA.......................................................................................................................AC..CGGAAUGAAACUUUUACCAUU.AUG.AACAUUAAAUGUAAG...UCCU..AUCAUAUCA.................................................................................................................GGA.GUAAUUGUGCUUCU.UC.UUGACCA...AG.UUU-UA-...AU.UGGUUUAUUA..UCAUUAG
NZ_CP010497:1563008-1563155             ...-AUUCACCGAGCUUAUAACCGA-......................................................................................UGUgAUUUU...CA.GUAA...UAUAA.......................................................................................................................AC..CGGAAUGAAACUUUUACCAUU.AUG.AACAUUAAAUGUAAG...UCCU..AUCAUAUCA.................................................................................................................GGA.GUAAUUGUGCUUCU.UC.UUGACCA...AG.UUU-UA-...AU.UGGUUUAUUA..UCAUUAG
NZ_CP010492:1601484-1601631             ...-AUUCACCGAGCUUAUAACCGA-......................................................................................UGUgAUUUU...CA.GUAA...UAUAA.......................................................................................................................AC..CGGAAUGAAACUUUUACCAUU.AUG.AACAUUAAAUGUAAG...UCCU..AUCAUAUCA.................................................................................................................GGA.GUAAUUGUGCUUCU.UC.UUGACCA...AG.UUU-UA-...AU.UGGUUUAUUA..UCAUUAG
NZ_CP010491:1551927-1552074             ...-AUUCACCGAGCUUAUAACCGA-......................................................................................UGUgAUUUU...CA.GUAA...UAUAA.......................................................................................................................AC..CGGAAUGAAACUUUUACCAUU.AUG.AACAUUAAAUGUAAG...UCCU..AUCAUAUCA.................................................................................................................GGA.GUAAUUGUGCUUCU.UC.UUGACCA...AG.UUU-UA-...AU.UGGUUUAUUA..UCAUUAG
NZ_CP010470:1566704-1566851             ...-AUUCACCGAGCUUAUAACCGA-......................................................................................UGUgAUUUU...CA.GUAA...UAUAA.......................................................................................................................AC..CGGAAUGAAACUUUUACCAUU.AUG.AACAUUAAAUGUAAG...UCCU..AUCAUAUCA.................................................................................................................GGA.GUAAUUGUGCUUCU.UC.UUGACCA...AG.UUU-UA-...AU.UGGUUUAUUA..UCAUUAG
NZ_CP010475:1595276-1595423             ...-AUUCACCGAGCUUAUAACCGA-......................................................................................UGUgAUUUU...CA.GUAA...UAUAA.......................................................................................................................AC..CGGAAUGAAACUUUUACCAUU.AUG.AACAUUAAAUGUAAG...UCCU..AUCAUAUCA.................................................................................................................GGA.GUAAUUGUGCUUCU.UC.UUGACCA...AG.UUU-UA-...AU.UGGUUUAUUA..UCAUUAG
NZ_CP010462:1503315-1503462             ...-AUUCACCGAGCUUAUAACCGA-......................................................................................UGUgAUUUU...CA.GUAA...UAUAA.......................................................................................................................AC..CGGAAUGAAACUUUUACCAUU.AUG.AACAUUAAAUGUAAG...UCCU..AUCAUAUCA.................................................................................................................GGA.GUAAUUGUGCUUCU.UC.UUGACCA...AG.UUU-UA-...AU.UGGUUUAUUA..UCAUUAG
NZ_CP010480:1583628-1583775             ...-AUUCACCGAGCUUAUAACCGA-......................................................................................UGUgAUUUU...CA.GUAA...UAUAA.......................................................................................................................AC..CGGAAUGAAACUUUUACCAUU.AUG.AACAUUAAAUGUAAG...UCCU..AUCAUAUCA.................................................................................................................GGA.GUAAUUGUGCUUCU.UC.UUGACCA...AG.UUU-UA-...AU.UGGUUUAUUA..UCAUUAG
NZ_CP010507:1552034-1552181             ...-AUUCACCGAGCUUAUAACCGA-......................................................................................UGUgAUUUU...CA.GUAA...UAUAA.......................................................................................................................AC..CGGAAUGAAACUUUUACCAUU.AUG.AACAUUAAAUGUAAG...UCCU..AUCAUAUCA.................................................................................................................GGA.GUAAUUGUGCUUCU.UC.UUGACCA...AG.UUU-UA-...AU.UGGUUUAUUA..UCAUUAG
NZ_CP010503:1564487-1564634             ...-AUUCACCGAGCUUAUAACCGA-......................................................................................UGUgAUUUU...CA.GUAA...UAUAA.......................................................................................................................AC..CGGAAUGAAACUUUUACCAUU.AUG.AACAUUAAAUGUAAG...UCCU..AUCAUAUCA.................................................................................................................GGA.GUAAUUGUGCUUCU.UC.UUGACCA...AG.UUU-UA-...AU.UGGUUUAUUA..UCAUUAG
NZ_CP010463:1579379-1579526             ...-AUUCACCGAGCUUAUAACCGA-......................................................................................UGUgAUUUU...CA.GUAA...UAUAA.......................................................................................................................AC..CGGAAUGAAACUUUUACCAUU.AUG.AACAUUAAAUGUAAG...UCCU..AUCAUAUCA.................................................................................................................GGA.GUAAUUGUGCUUCU.UC.UUGACCA...AG.UUU-UA-...AU.UGGUUUAUUA..UCAUUAG
NC_017028:1143636-1143780               ...-ACUCACCGAAUUUUCUUCCAAC......................................................................................CAU.UUCUU...CA.UUUA...CAGAA.......................................................................................................................AC..CGGAAUAAAUUUAUUUCCAUU.AUG.AACAGAAAAGGUAAA...CCCU..ACAAAAAUA.................................................................................................................GGU.AAAAUCGUUGAUCU.UC.UAGACCA...AG.UUUUAAU..cAU.UUCAGAUUUA..C------
NZ_CP010969:1001796-1001940             ...-ACUCACCUAAUUUUCUUCCAAC......................................................................................CAU.UUCUU...CA.UUUA...CAGAA.......................................................................................................................AC..CGGAAUAAAUUUAUUUCCAUU.AUG.AACAGAAAAGGUAAA...CCCU..ACAAAAAUA.................................................................................................................GGU.AAAAUCGUUGAUCU.UC.UAGACCA...AG.UUUUAAU..cAU.UUCAGAUUUA..C------
NC_017042:1032519-1032663               ...-ACUCACCUAAUUUUCUUCCAAC......................................................................................CAU.UUCUU...CA.UUUA...CAGAA.......................................................................................................................AC..CGGAAUAAAUUUAUUUCCAUU.AUG.AACAGAAAAGGUAAA...CCCU..ACAAAAAUA.................................................................................................................GGU.AAAAUCGUUGAUCU.UC.UAGACCA...AG.UUUUAAU..cAU.UUCAGAUUUA..C------
NZ_CP012420:1151900-1152044             ...-ACUCACCUAAUUUUCUUCCAAC......................................................................................CAU.UUCUU...CA.UUUA...CAGAA.......................................................................................................................AC..CGGAAUAAAUUUAUUUCCAUU.AUG.AACAGAAAAGGUAAA...CCCU..ACAAAAAUA.................................................................................................................GGU.AAAAUCGUUGAUCU.UC.UAGACCA...AG.UUUUAAU..cAU.UUCAGAUUUA..C------
NC_015866:947483-947627                 ...-ACUCACCUAAUUUUCUUCCAAC......................................................................................CAU.UUCUU...CA.UUUA...CAGAA.......................................................................................................................AC..CGGAAUAAAUUUAUUUCCAUU.AUG.AACAGAAAAGGUAAA...CCCU..ACAAAAAUA.................................................................................................................GGU.AAAAUCGUUGAUCU.UC.UAGACCA...AG.UUUUAAU..cAU.UUCAGAUUUA..C------
NC_009900:1022455-1022599               ...-ACUCACCUAAUUUUCUUCCAAC......................................................................................CAU.UUCUU...CA.UUUA...CAGAA.......................................................................................................................AC..CGGAAUAAAUUUAUUUCCAUU.AUG.AACAGAAAAGGUAAA...CCCU..ACAAAAAUA.................................................................................................................GGU.AAAAUCGUUGAUCU.UC.UAGACCA...AG.UUUUAAU..cAU.UUCAGAUUUA..C------
NC_017043:389139-389283                 ...-ACUCACCUAAUUUUCUUCCAAC......................................................................................CAU.UUCUU...CA.UUUA...CAGAA.......................................................................................................................AC..CGGAAUAAAUUUAUUUCCAUU.AUG.AACAGAAAAGGUAAA...CCCU..ACAAAAAUA.................................................................................................................GGU.AAAAUCGUUGAUCU.UC.UAGACCA...AG.UUUUAAU..cAU.UUCAGAUUUA..C------
NC_016050:950740-950884                 ...-ACUCACCUAAUUUUCUUCCAAC......................................................................................CAU.UUCUU...CA.UUUA...CAGAA.......................................................................................................................AC..CGGAAUAAAUUUACUUCCAUU.AUG.AACAGAAAAGGUAAA...CCCU..ACAAAAAUA.................................................................................................................GGU.AAAAUCGUUGAUCU.UC.UAGACCA...AG.UUUUAAU..cAU.UUCAGAUUUA..C------
NC_017065:940983-941127                 ...-ACUCACCUAAUUUUCUUCCAAC......................................................................................CAU.UUCUU...CA.UUUA...CAGAA.......................................................................................................................AC..CGGAAUAAAUUUAUUUCCAUU.AUG.CACAGAAAAGGUAAA...CCCU..ACAAAAAUA.................................................................................................................GGU.AAAAUCGUUGAUCU.UC.UAGACCA...AG.UUUUAAU..cAU.UUCAGAUUUA..C------
NC_012633:941212-941356                 ...-ACUCACCUAAUUUUCUUCCAAC......................................................................................CAU.UUCUU...CA.UUUA...CAGAA.......................................................................................................................AC..CGGAAUAAAUUUAUUUCCAUU.AUG.CACAGAAAAGGUAAA...CCCU..ACAAAAAUA.................................................................................................................GGU.AAAAUCGUUGAUCU.UC.UAGACCA...AG.UUUUAAU..cAU.UUCAGAUUUA..C------
NC_016639:940980-941124                 ...-ACUCACCUAAUUUUCUUCCAAC......................................................................................CAU.UUCUU...CA.UUUA...CAGAA.......................................................................................................................AC..CGGAAUAAAUUUAUUUCCAUU.AUG.CACAGAAAAGGUAAA...CCCU..ACAAAAAUA.................................................................................................................GGU.AAAAUCGUUGAUCU.UC.UAGACCA...AG.UUUUAAU..cAU.UUCAGAUUUA..C------
NC_003103:931151-931295                 ...-ACUCACCUAAUUUUCUUCCAAC......................................................................................CAU.UUCUU...CA.UUUA...CAGAA.......................................................................................................................AC..CGGAAUAAAUUUAUUUCCAUU.AUG.CACAGAAAAGGUAAA...CCCU..ACAAAAAUA.................................................................................................................GGU.AAAAUCGUUGAUCU.UC.UAGACCA...AG.UUUUAAU..cAU.UUCAGAUUUA..C------
NC_016914:939884-940028                 ...-ACUCACCUAAUUUUCUUCCAAC......................................................................................CAU.UUCUU...CA.UUUA...CAGAA.......................................................................................................................AC..CGGAAUAAAUUUAUUUCCAUU.AUG.CACAGAAAAGGUAAA...CCCU..ACAAAAAUA.................................................................................................................GGU.AAAAUCGUUGACCU.UC.UAGACCA...AG.UUUUAAU..cAU.UUCAGAUUUA..C------
NC_016909:939403-939547                 ...-ACUCACCUAAUUUUCUUCCAAC......................................................................................CAU.UUCUU...CA.UUUA...CAGAA.......................................................................................................................AC..CGGAAUAAAUUUAUUUCCAUU.AUG.CACAGAAAAGGUAAA...CCCU..ACAAAAAUA.................................................................................................................GGU.AAAAUCGUUGACCU.UC.UAGACCA...AG.UUUUAAU..cAU.UUCAGAUUUA..C------
NZ_CP006009:927797-927941               ...-ACUCACCUAAUUUUCUUCCAAC......................................................................................CAU.UUCUU...CA.UUUA...CAGAA.......................................................................................................................AC..CGGAAUAAAUUUAUUUCCAUU.AUG.CACAGAAAAGGUAAA...CCCU..ACAAAAAUA.................................................................................................................GGU.AAAAUCGUUGACCU.UC.UAGACCA...AG.UUUUAAU..cAU.UUCAGAUUUA..C------
NZ_CP006010:939870-940014               ...-ACUCACCUAAUUUUCUUCCAAC......................................................................................CAU.UUCUU...CA.UUUA...CAGAA.......................................................................................................................AC..CGGAAUAAAUUUAUUUCCAUU.AUG.CACAGAAAAGGUAAA...CCCU..ACAAAAAUA.................................................................................................................GGU.AAAAUCGUUGACCU.UC.UAGACCA...AG.UUUUAAU..cAU.UUCAGAUUUA..C------
NC_010263:939139-939283                 ...-ACUCACCUAAUUUUCUUCCAAC......................................................................................CAU.UUCUU...CA.UUUA...CAGAA.......................................................................................................................AC..CGGAAUAAAUUUAUUUCCAUU.AUG.CACAGAAAAGGUAAA...CCCU..ACAAAAAUA.................................................................................................................GGU.AAAAUCGUUGACCU.UC.UAGACCA...AG.UUUUAAU..cAU.UUCAGAUUUA..C------
NC_016908:939294-939438                 ...-ACUCACCUAAUUUUCUUCCAAC......................................................................................CAU.UUCUU...CA.UUUA...CAGAA.......................................................................................................................AC..CGGAAUAAAUUUAUUUCCAUU.AUG.CACAGAAAAGGUAAA...CCCU..ACAAAAAUA.................................................................................................................GGU.AAAAUCGUUGACCU.UC.UAGACCA...AG.UUUUAAU..cAU.UUCAGAUUUA..C------
NC_016911:939766-939910                 ...-ACUCACCUAAUUUUCUUCCAAC......................................................................................CAU.UUCUU...CA.UUUA...CAGAA.......................................................................................................................AC..CGGAAUAAAUUUAUUUCCAUU.AUG.CACAGAAAAGGUAAA...CCCU..ACAAAAAUA.................................................................................................................GGU.AAAAUCGUUGACCU.UC.UAGACCA...AG.UUUUAAU..cAU.UUCAGAUUUA..C------
NC_016930:956305-956449                 ...-ACUCACCUAAUUUUCUUCCAAC......................................................................................CAU.UUCUU...CA.UUUA...CAGAA.......................................................................................................................AC..CGGAAUAAAUUUAUUUCCAUU.AUG.CACAGAAAAGGUAAA...CCCU..ACAAAAAUA.................................................................................................................GGU.AAAAUCGUUGACCU.UC.UAGACCA...AG.UUUUAAU..cAU.UUCAGAUUUA..C------
NC_016915:940953-941097                 ...-ACUCACCUAAUUUUCUUCCAAC......................................................................................CAU.UUCUU...CA.UUUA...CAGAA.......................................................................................................................AC..CGGAAUAAAUUUAUUUCCAUU.AUG.CACAGAAAAGGUAAA...CCCU..ACAAAAAUA.................................................................................................................GGU.AAAAUCGUUGACCU.UC.UAGACCA...AG.UUUUAAU..cAU.UUCAGAUUUA..C------
NC_009882:928349-928493                 ...-ACUCACCUAAUUUUCUUCCAAC......................................................................................CAU.UUCUU...CA.UUUA...CAGAA.......................................................................................................................AC..CGGAAUAAAUUUAUUUCCAUU.AUG.CACAGAAAAGGUAAA...CCCU..ACAAAAAUA.................................................................................................................GGU.AAAAUCGUUGACCU.UC.UAGACCA...AG.UUUUAAU..cAU.UUCAGAUUUA..C------
NC_017044:966870-967014                 ...-ACUCACCUAAUUUUCUUCCAAC......................................................................................CAU.UUCUU...CA.UUUA...CAGAA.......................................................................................................................AC..CGGAAUAAAUUUAUUUCCAUU.AUG.CACAGAAAAGGUAAA...CCCU..ACAAAAAUA.................................................................................................................GGU.AAAAUCGUUGAUCU.UC.UAGACCA...AG.UUUUAAU..cAU.UUCAUAUUUA..C------
NZ_LN794217:1294135-1294279             ...-AUUCACCUAAUUUUCUUCCAAC......................................................................................CAU.UUCUU...CA.UUUA...CAGAA.......................................................................................................................AC..CGGAAUAAAUUUAUUUCCAUU.AUG.AACAUAAAAGGUAAA...CCCU..ACAAAAAUA.................................................................................................................GGC.AAAAUCGUUGAUCU.UC.UAGACCA...AG.UUUUAAU..cAU.UUCAGAUUUA..C------
NZ_CM000770:1615412-1615556             ...-AUUCACCUAAUUUUCUUCCAAC......................................................................................CAU.UUCUU...CA.UUUA...CAGAA.......................................................................................................................AC..CGGAAUAAAUUUAUUUCCAUU.AUG.AACAGAAAAGGUAAA...CCCU..ACAAAAAUA.................................................................................................................GGC.AAAAUCGUUGAUCU.UC.UAGACCA...AG.UUUUAAU..cAU.UUCAGAUUUA..C------
NC_009881:910692-910836                 ...-AAUCACCUAAUUUUUUUCCAAC......................................................................................CAU.UUCUU...CA.UUUA...CAGAA.......................................................................................................................AC..CGGAACAAAUUUAUUCCCAUU.AUG.AACAGAAAAGGUAAA...CCCU..ACAAAAAUA.................................................................................................................GGC.AAAAUUGUUGAUCU.UC.UAGACCA...AG.UUUUAAU..cAU.UUCAGAUUUA..C------
NC_017066:825450-825594                 ...-ACUCACCUAAUUUUCUUCCAAC......................................................................................CAU.UUCUU...CA.UUUA...UAUAA.......................................................................................................................AC..CGGGAUAAAUUUAUUUCCAUU.AUG.GACAGAAAAGGUAAA...UCCU..ACAAAAAGA.................................................................................................................GGU.AAAAUCGUUGAUCU.UC.UAGACCA...AG.UUUUAAU..cAU.UUCAGAUUUA..C------
NC_017062:826018-826162                 ...-ACUCACCUAAUUUUCUUCCAAC......................................................................................CAU.UUCUU...CA.UUUA...UAUAA.......................................................................................................................AC..CGGGAUAAAUUUAUUUCCAUU.AUG.GACAGAAAAGGUAAA...UCCU..ACAAAAAGA.................................................................................................................GGU.AAAAUCGUUGAUCU.UC.UAGACCA...AG.UUUUAAU..cAU.UUCAGAUUUA..C------
NC_006142:825354-825498                 ...-ACUCACCUAAUUUUCUUCCAAC......................................................................................CAU.UUCUU...CA.UUUA...UAUAA.......................................................................................................................AC..CGGGAUAAAUUUAUUUCCAUU.AUG.GACAGAAAAGGUAAA...UCCU..ACAAAAAGA.................................................................................................................GGU.AAAAUCGUUGAUCU.UC.UAGACCA...AG.UUUUAAU..cAU.UUCAGAUUUA..C------
NC_000963:817173-817317                 ...-AUUCACCUAAUUUUCUUCCAAC......................................................................................CAU.UUCUU...CA.UUUA...UAUAA.......................................................................................................................AC..CGGGAUAAAUUUAUUGCCAUU.AUG.AACAGAAAAUGUAAA...UCCU..ACAAAAAUA.................................................................................................................GGU.AAAAUUGUUGAUCU.UC.UAGACCA...AG.UUUUAAU..cAU.UUCAGAUUUA..C------
NC_017057:817467-817611                 ...-AUUCACCUAAUUUUCUUCCAAC......................................................................................CAU.UUCUU...CA.UUUA...UAUAA.......................................................................................................................AC..CGGGAUAAAUUUAUUGCCAUU.AUG.AACAGAAAAUGUAAA...UCCU..ACAAAAAUA.................................................................................................................GGU.AAAAUUGUUGAUCU.UC.UAGACCA...AG.UUUUAAU..cAU.UUCAGAUUUA..C------
NC_017049:815207-815351                 ...-AUUCACCUAAUUUUCUUCCAAC......................................................................................CAU.UUCUU...CA.UUUA...UAUAA.......................................................................................................................AC..CGGGAUAAAUUUAUUGCCAUU.AUG.AACAGAAAAUGUAAA...UCCU..ACAAAAAUA.................................................................................................................GGU.AAAAUUGUUGAUCU.UC.UAGACCA...AG.UUUUAAU..cAU.UUCAGAUUUA..C------
NZ_CP014865:817163-817307               ...-AUUCACCUAAUUUUCUUCCAAC......................................................................................CAU.UUCUU...CA.UUUA...UAUAA.......................................................................................................................AC..CGGGAUAAAUUUAUUGCCAUU.AUG.AACAGAAAAUGUAAA...UCCU..ACAAAAAUA.................................................................................................................GGU.AAAAUUGUUGAUCU.UC.UAGACCA...AG.UUUUAAU..cAU.UUCAGAUUUA..C------
NC_017056:817084-817228                 ...-AUUCACCUAAUUUUCUUCCAAC......................................................................................CAU.UUCUU...CA.UUUA...UAUAA.......................................................................................................................AC..CGGGAUAAAUUUAUUGCCAUU.AUG.AACAGAAAAUGUAAA...UCCU..ACAAAAAUA.................................................................................................................GGU.AAAAUUGUUGAUCU.UC.UAGACCA...AG.UUUUAAU..cAU.UUCAGAUUUA..C------
NC_017051:815227-815371                 ...-AUUCACCUAAUUUUCUUCCAAC......................................................................................CAU.UUCUU...CA.UUUA...UAUAA.......................................................................................................................AC..CGGGAUAAAUUUAUUGCCAUU.AUG.AACAGAAAAUGUAAA...UCCU..ACAAAAAUA.................................................................................................................GGU.AAAAUUGUUGAUCU.UC.UAGACCA...AG.UUUUAAU..cAU.UUCAGAUUUA..C------
NC_017050:817085-817229                 ...-AUUCACCUAAUUUUCUUCCAAC......................................................................................CAU.UUCUU...CA.UUUA...UAUAA.......................................................................................................................AC..CGGGAUAAAUUUAUUGCCAUU.AUG.AACAGAAAAUGUAAA...UCCU..ACAAAAAUA.................................................................................................................GGU.AAAAUUGUUGAUCU.UC.UAGACCA...AG.UUUUAAU..cAU.UUCAGAUUUA..C------
NC_017048:47316-47460                   ...-AUUCACCUAAUUUUCUUCCAAC......................................................................................CAU.UUCUU...CA.UUUA...UAUAA.......................................................................................................................AC..CGGGAUAAAUUUAUUGCCAUU.AUG.AACAGAAAAUGUAAA...UCCU..ACAAAAAUA.................................................................................................................GGU.AAAAUUGUUGAUCU.UC.UAGACCA...AG.UUUUAAU..cAU.UUCAGAUUUA..C------
NC_017560:817002-817146                 ...-AUUCACCUAAUUUUCUUCCAAC......................................................................................CAU.UUCUU...CA.UUUA...UAUAA.......................................................................................................................AC..CGGGAUAAAUUUAUUGCCAUU.AUG.AACAGAAAAUGUAAA...UCCU..ACAAAAAUA.................................................................................................................GGU.AAAAUUGUUGAUCU.UC.UAGACCA...AG.UUUUAAU..cAU.UUCAGAUUUA..C------
NC_007940:1150799-1150943               ...-AUUCCCCUAGUUUUCUACCAAC......................................................................................CAU.UUCUU...CA.UUUA...CAGAA.......................................................................................................................AC..UGGAAUAAAUUUAUUUCCAUU.GUG.AACAGAAAACGUAAA...ACCA..ACAAAAAUA.................................................................................................................GGC.AAAAUGGUUGAUCU.UC.UAGACCA...AG.UUUUAAU..cAU.UUCUGACUUA..C------
NC_016929:865868-866012                 ...-AUUCACCUAAUUUUCUUCCAAC......................................................................................CAU.UUCCU...CA.UUUA...CAGAA.......................................................................................................................AC..UGGAAUAAAUUUAUUUCCAUU.AUG.AACAGAAAAGGUAAA...CCCU..ACAAAAAUG.................................................................................................................GGU.AAAAUUGUUGAUCU.UC.UAGACCA...AG.UUU-UAA...UC.AUCUCAGAUU..UAC----
NC_009879:875749-875893                 ...-AUUCACCUAAUUUUCUUCCAAC......................................................................................CAU.UUCCU...CA.UUUA...CAGAA.......................................................................................................................AC..UGGAAUAAAUUUAUUUCCAUU.AUG.AACAGAAAAGGUAAA...CCCU..ACAAAAAUG.................................................................................................................GGU.AAAAUUGUUGAUCU.UC.UAGACCA...AG.UUU-UAA...UC.AUCUCAGAUU..UAC----
NZ_CP008796:1038168-1038309             ...-ACUCACCCAACUUAUGUCCAAC......................................................................................CAU.GUUUU...CU.GUUA...CAUAA.......................................................................................................................AC..AGGUAUAAAUUUAUGUCCAUU.AUG.AACCGCAAAGGUCAA...CCCU..ACCAUCUCA.................................................................................................................GGA.AUAAUAGUAGACCU.UC.UACUCCA...AG.UCUUUAU...AG.GUUUUUUAU-..-------
NC_013418:411096-411243                 ...-ACUCUCCUAAUUUAUGUCCAAU......................................................................................CAU.AUUUU...CC.GUAA...UAUAC.......................................................................................................................AC..AUUAAUGAAUUGUCUUCCAUU.AUA.AACUGCAAAAGUUUG...UCCA..ACAAAAUCA.................................................................................................................GGC.AGAAUGGUUGAGGG.UC.UAGACCA...AG.UUUUA--...AU.AAUAGACUUC..UUUUCAG
NC_017924:402834-402978                 ...-AUUCUCCAAGUUUAUGACCUAU......................................................................................CAU.GUUUU...CU.GUAA...UAUGU.......................................................................................................................AC..AUUAAUAAAUUGUUUACCAUU.AUG.AACAGAAAAAGUUUG...UCCA..ACAAAAUCU.................................................................................................................GGU.AAAAUAGUAGUAGG.UC.UAGACCA...AG.UUU-UA-...AU.UACAUUUUUU..UUAU---
NC_020510:406091-406240                 ...-AUUCUCCAAGCUUAUGACCAAU......................................................................................CAU.AUUUU...CC.GUAA...UAUAU.......................................................................................................................AC..AUUGAUAAAUUGUUUUCCAUU.AUG.AACAGAAAAAGUUUG...UCCG..ACAAAAUCG.................................................................................................................GGU.AAAAUUGUGGAAGG.CC.UAGACCA...AG.UUUUUAU...UA.UUGUUUUUUU..AUCUAAU
NC_016146:374728-374874                 ...-AUUCUCCUAAUUUAUGUCCAAU......................................................................................CAU.AUUUU...CU.GUGA...UAUAA.......................................................................................................................AC..AUUAAUAAAUUUUCUUCCAUU.AUG.AACUGCAAAAGUUUG...UCCU..ACAAAAUCU.................................................................................................................GGU.AAAAUAGUGGAAGG.CC.UUGACCA...GG.UCUUAAU..gAU.AGACUUUUUU..UCC----
NC_017547:2641135-2641281               ...-AUUCGCCCAGUUUGUGUCCUAC......................................................................................CAU.AUCUU...CU.UGAA...CAUAA.......................................................................................................................AC..AGGAACGUGUUUACGUCCAUC.AUA.UACUGCGAUUGUUUG...UCCA..ACAAAAGUU.................................................................................................................GGG.AAAAUCGUGGAGCG.AC.GAGACCA...AG.UUUUAAU..uAC.UUGUUUCUUU..UCG----
NZ_CP013288:246568-246714               ...-AUUCGCCCAGUUUGUGUCCUAC......................................................................................CAU.AUCUU...CU.UGAA...CAUAA.......................................................................................................................AC..AGGAACGUGUUUACGUCCAUC.AUA.UACUGCGAUUGUUUG...UCCA..ACAAAAGUU.................................................................................................................GGG.AAAAUCGUGGAGCG.AC.GAGACCA...AG.UUUUAAU..uAC.UUGUUUCUUU..UCG----
NC_013891:2598224-2598370               ...-AUUCGCCCAGUUUGUGUCCUAC......................................................................................CAU.AUCUU...CU.UGAA...CAUAA.......................................................................................................................AC..AGGAACGUGUUUACGUCCAUC.AUA.UACUGCGAUUGUUUG...UCCA..ACAAAAGUU.................................................................................................................GGG.AAAAUCGUGGAGCG.AC.GAGACCA...AG.UUUUAAU..uAC.UUGUUUCUUU..UCG----
NC_018590:2600783-2600929               ...-AUUCGCCCAGUUUGUGUCCUAC......................................................................................CAU.AUCUU...CU.UGAA...CAUAA.......................................................................................................................AC..AGGAACGUGUUUACGUCCAUC.AUA.UACUGCGAUUGUUUG...UCCA..ACAAAAGUU.................................................................................................................GGG.AAAAUCGUGGAGCG.AC.GAGACCA...AG.UUUUAAU..uAC.UUGUUUCUUU..UCG----
NC_018642:2669130-2669276               ...-AUUCGCCCAGUUUGUGUCCUAC......................................................................................CAU.AUCUU...CU.UGAA...CAUAA.......................................................................................................................AC..AGGAACGUGUUUACGUCCAUC.AUA.UACUGCGAUUGUUUG...UCCA..ACAAAAGUU.................................................................................................................GGG.AAAAUCGUGGAGCG.AC.GAGACCA...AG.UUUUAAU..uAC.UUGUUUCUUU..UCG----
NC_018587:2718786-2718932               ...-AUUCGCCCAGUUUGUGUCCUAC......................................................................................CAU.AUCUU...CU.UGAA...CAUAA.......................................................................................................................AC..AGGAACGUGUUUACGUCCAUC.AUA.UACUGCGAUUGUUUG...UCCA..ACAAAAGUU.................................................................................................................GGG.AAAAUCGUGGAGCG.AC.GAGACCA...AG.UUUUAAU..uAC.UUGUUUCUUU..UCG----
NZ_CP011397:2679847-2679993             ...-AUUCGCCCAGUUUGUGUCCUAC......................................................................................CAU.AUCUU...CU.UGAA...CAUAA.......................................................................................................................AC..AGGAACGUGUUUACGUCCAUC.AUA.UACUGCGAUUGUUUG...UCCA..ACAAAAGUU.................................................................................................................GGG.AAAAUCGUGGAGCG.AC.GAGACCA...AG.UUUUAAU..uAC.UUGUUUCUUU..UCG----
NC_021839:2464893-2465039               ...-AUUCGCCCAGUUUGUGUCCUAC......................................................................................CAU.AUCUU...CU.UGAA...CAUAA.......................................................................................................................AC..AGGAACGUGUUUACGUCCAUC.AUA.UACUGCGAUUGUUUG...UCCA..ACAAAAGUU.................................................................................................................GGG.AAAAUCGUGGAGCG.AC.GAGACCA...AG.UUUUAAU..uAC.UUGUUUCUUU..UCG----
NC_018585:2687679-2687825               ...-AUUCGCCCAGUUUGUGUCCUAC......................................................................................CAU.AUCUU...CU.UGAA...CAUAA.......................................................................................................................AC..AGGAACGUGUUUACGUCCAUC.AUA.UACUGCGAUUGUUUG...UCCA..ACAAAAGUU.................................................................................................................GGG.AAAAUCGUGGAGCG.AC.GAGACCA...AG.UUUUAAU..uAC.UUGUUUCUUU..UCG----
NC_003210:2702967-2703113               ...-AUUCGCCCAGUUUGUGUCCUAC......................................................................................CAU.AUCUU...CU.UGAA...CAUAA.......................................................................................................................AC..AGGAACGUGUUUACGUCCAUC.AUA.UACUGCGAUUGUUUG...UCCA..ACAAAAGUU.................................................................................................................GGG.AAAAUCGUGGAGCG.AC.GAGACCA...AG.UUUUAAU..uAC.UUGUUUCUUU..UCG----
NZ_CP007686:2685740-2685886             ...-AUUCGCCCAGUUUGUGUCCUAC......................................................................................CAU.AUCUU...CU.UGAA...CAUAA.......................................................................................................................AC..AGGAACGUGUUUACGUCCAUC.AUA.UACUGCGAUUGUUUG...UCCA..ACAAAAGUU.................................................................................................................GGG.AAAAUCGUGGAGCG.AC.GAGACCA...AG.UUUUAAU..uAC.UUGUUUCUUU..UCG----
NC_017728:2648324-2648470               ...-AUUCGCCCAGUUUGUGUCCUAC......................................................................................CAU.AUCUU...CU.UGAA...CAUAA.......................................................................................................................AC..AGGAACGUGUUUACGUCCAUC.AUA.UACUGCGAUUGUUUG...UCCA..ACAAAAGUU.................................................................................................................GGG.AAAAUCGUGGAGCG.AC.GAGACCA...AG.UUUUAAU..uAC.UUGUUUCUUU..UCG----
NZ_CP014250:2729862-2730008             ...-AUUCGCCCAGUUUGUGUCCUAC......................................................................................CAU.AUCUU...CU.UGAA...CAUAA.......................................................................................................................AC..AGGAACGUGUUUACGUCCAUC.AUA.UACUGCGAUUGUUUG...UCCA..ACAAAAGUU.................................................................................................................GGG.AAAAUCGUGGAGCG.AC.GAGACCA...AG.UUUUAAU..uAC.UUGUUUCUUU..UCG----
NZ_CP013724:1263616-1263762             ...-AUUCGCCCAGUUUGUGUCCUAC......................................................................................CAU.AUCUU...CU.UGAA...CAUAA.......................................................................................................................AC..AGGAACGUGUUUACGUCCAUC.AUA.UACUGCGAUUGUUUG...UCCA..ACAAAAGUU.................................................................................................................GGG.AAAAUCGUGGAGCG.AC.GAGACCA...AG.UUUUAAU..uAC.UUGUUUCUUU..UCG----
NZ_CM001049:2619072-2619218             ...-AUUCGCCCAGUUUGUGUCCUAC......................................................................................CAU.AUCUU...CU.UGAA...CAUAA.......................................................................................................................AC..AGGAACGUGUUUACGUCCAUC.AUA.UACUGCGAUUGUUUG...UCCA..ACAAAAGUU.................................................................................................................GGG.AAAAUCGUGGAGCG.AC.GAGACCA...AG.UUUUAAU..uAC.UUGUUUCUUU..UCG----
NZ_CP009897:2650817-2650963             ...-AUUCGCCCAGUUUGUGUCCUAC......................................................................................CAU.AUCUU...CU.UGAA...CAUAA.......................................................................................................................AC..AGGAACGUGUUUACGUCCAUC.AUA.UACUGCGAUUGUUUG...UCCA..ACAAAAGUU.................................................................................................................GGG.AAAAUCGUGGAGCG.AC.GAGACCA...AG.UUUUAAU..uAC.UUGUUUCUUU..UCG----
NZ_CP012021:2695847-2695993             ...-AUUCGCCCAGUUUGUGUCCUAC......................................................................................CAU.AUCUU...CU.UGAA...CAUAA.......................................................................................................................AC..AGGAACGUGUUUACGUCCAUC.AUA.UACUGCGAUUGUUUG...UCCA..ACAAAAGUU.................................................................................................................GGG.AAAAUCGUGGAGCG.AC.GAGACCA...AG.UUUUAAU..uAC.UUGUUUCUUU..UCG----
NZ_HG813249:27819-27965                 ...-AUUCGCCCAGUUUGUGUCCUAC......................................................................................CAU.AUCUU...CU.UGAA...CAUAA.......................................................................................................................AC..AGGAACGUGUUUACGUCCAUC.AUA.UACUGCGAUUGUUUG...UCCA..ACAAAAGUU.................................................................................................................GGG.AAAAUCGUGGAGCG.AC.GAGACCA...AG.UUUUAAU..uAC.UUGUUUCUUU..UCG----
NZ_CP014252:2792806-2792952             ...-AUUCGCCCAGUUUGUGUCCUAC......................................................................................CAU.AUCUU...CU.UGAA...CAUAA.......................................................................................................................AC..AGGAACGUGUUUACGUCCAUC.AUA.UACUGCGAUUGUUUG...UCCA..ACAAAAGUU.................................................................................................................GGG.AAAAUCGUGGAGCG.AC.GAGACCA...AG.UUUUAAU..uAC.UUGUUUCUUU..UCG----
NC_018593:2642820-2642966               ...-AUUCGCCCAGUUUGUGUCCUAC......................................................................................CAU.AUCUU...CU.UGAA...CAUAA.......................................................................................................................AC..AGGAACGUGUUUACGUCCAUC.AUA.UACUGCGAUUGUUUG...UCCA..ACAAAAGUU.................................................................................................................GGG.AAAAUCGUGGAGCG.AC.GAGACCA...AG.UUUUAAU..uAC.UUGUUUCUUU..UCG----
NC_022568:2670005-2670151               ...-AUUCGCCCAGUUUGUGUCCUAC......................................................................................CAU.AUCUU...CU.UGAA...CAUAA.......................................................................................................................AC..AGGAACGUGUUUACGUCCAUC.AUA.UACUGCGAUUGUUUG...UCCA..ACAAAAGUU.................................................................................................................GGG.AAAAUCGUGGAGCG.AC.GAGACCA...AG.UUUUAAU..uAC.UUGUUUCUUU..UCG----
NC_019556:2650975-2651121               ...-AUUCGCCCAGUUUGUGUCCUAC......................................................................................CAU.AUCUU...CU.UGAA...CAUAA.......................................................................................................................AC..AGGAACGUGUUUACGUCCAUC.AUA.UACUGCGAUUGUUUG...UCCA..ACAAAAGUU.................................................................................................................GGG.AAAAUCGUGGAGCG.AC.GAGACCA...AG.UUUUAAU..uAC.UUGUUUCUUU..UCG----
NZ_CM001469:2312213-2312359             ...-AUUCGCCCAGUUUGUGUCCUAC......................................................................................CAU.AUCUU...CU.UGAA...CAUAA.......................................................................................................................AC..AGGAACGUGUUUACGUCCAUC.AUA.UACUGCGAUUGUUUG...UCCA..ACAAAAGUU.................................................................................................................GGG.AAAAUCGUGGAGCG.AC.GAGACCA...AG.UUUUAAU..uAC.UUGUUUCUUU..UCG----
NZ_CP007160:1438425-1438571             ...-AUUCGCCCAGUUUGUGUCCUAC......................................................................................CAU.AUCUU...CU.UGAA...CAUAA.......................................................................................................................AC..AGGAACGUGUUUACGUCCAUC.AUA.UACUGCGAUUGUUUG...UCCA..ACAAAAGUU.................................................................................................................GGG.AAAAUCGUGGAGCG.AC.GAGACCA...AG.UUUUAAU..uAC.UUGUUUCUUU..UCG----
NC_021823:2195393-2195539               ...-AUUCGCCCAGUUUGUGUCCUAC......................................................................................CAU.AUCUU...CU.UGAA...CAUAA.......................................................................................................................AC..AGGAACGUGUUUACGUCCAUC.AUA.UACUGCGAUUGUUUG...UCCA..ACAAAAGUU.................................................................................................................GGG.AAAAUCGUGGAGCG.AC.GAGACCA...AG.UUUUAAU..uAC.UUGUUUCUUU..UCG----
NC_002973:2651504-2651650               ...-AUUCGCCCAGUUUGUGUCCUAC......................................................................................CAU.AUCUU...CU.UGAA...CAUAA.......................................................................................................................AC..AGGAACGUGUUUACGUCCAUC.AUA.UACUGCGAUUGUUUG...UCCA..ACAAAAGUU.................................................................................................................GGG.AAAAUCGUGGAGCG.AC.GAGACCA...AG.UUUUAAU..uAC.UUGUUUCUUU..UCG----
NZ_CP007689:2660433-2660579             ...-AUUCGCCCAGUUUGUGUCCUAC......................................................................................CAU.AUCUU...CU.UGAA...CAUAA.......................................................................................................................AC..AGGAACGUGUUUACGUCCAUC.AUA.UACUGCGAUUGUUUG...UCCA..ACAAAAGUU.................................................................................................................GGG.AAAAUCGUGGAGCG.AC.GAGACCA...AG.UUUUAAU..uAC.UUGUUUCUUU..UCG----
NZ_CP009242:2668190-2668336             ...-AUUCGCCCAGUUUGUGUCCUAC......................................................................................CAU.AUCUU...CU.UGAA...CAUAA.......................................................................................................................AC..AGGAACGUGUUUACGUCCAUC.AUA.UACUGCGAUUGUUUG...UCCA..ACAAAAGUU.................................................................................................................GGG.AAAAUCGUGGAGCG.AC.GAGACCA...AG.UUUUAAU..uAC.UUGUUUCUUU..UCG----
NZ_CP007688:2710283-2710429             ...-AUUCGCCCAGUUUGUGUCCUAC......................................................................................CAU.AUCUU...CU.UGAA...CAUAA.......................................................................................................................AC..AGGAACGUGUUUACGUCCAUC.AUA.UACUGCGAUUGUUUG...UCCA..ACAAAAGUU.................................................................................................................GGG.AAAAUCGUGGAGCG.AC.GAGACCA...AG.UUUUAAU..uAC.UUGUUUCUUU..UCG----
NC_003212:2793913-2794059               ...-AUUCGCCCAGUUUGUGUCCUAC......................................................................................CAU.AUCUU...CU.UGAA...CAUAA.......................................................................................................................AC..AGGAACGUGUUUACGUCCAUC.AUA.UACUGCGAUUGUUUG...UCCA..ACAAAAGUU.................................................................................................................GGG.AAAAUCGUGGAGCG.AC.GAGACCA...AG.UUUUAAU..uAC.UUGUUUCUUU..UCG----
NZ_CP013287:1177476-1177622             ...-AUUCGCCCAGUUUGUGUCCUAC......................................................................................CAU.AUCUU...CU.UGAA...CAUAA.......................................................................................................................AC..AGGAACGUGUUUACGUCCAUC.AUA.UACUGCGAUUGUUUG...UCCA..ACAAAAGUU.................................................................................................................GGG.AAAAUCGUGGAGCG.AC.GAGACCA...AG.UUUUAAU..uAC.UUGUUUCUUU..UCG----
NC_021838:364504-364650                 ...-AUUCGCCCAGUUUGUGUCCUAC......................................................................................CAU.AUCUU...CU.UGAA...CAUAA.......................................................................................................................AC..AGGAACGUGUUUACGUCCAUC.AUA.UACUGCGAUUGUUUG...UCCA..ACAAAAGUU.................................................................................................................GGG.AAAAUCGUGGAGCG.AC.GAGACCA...AG.UUUUAAU..uAC.UUGUUUCUUU..UCG----
NC_021829:2507417-2507563               ...-AUUCGCCCAGUUUGUGUCCUAC......................................................................................CAU.AUCUU...CU.UGAA...CAUAA.......................................................................................................................AC..AGGAACGUGUUUACGUCCAUC.AUA.UACUGCGAUUGUUUG...UCCA..ACAAAAGUU.................................................................................................................GGG.AAAAUCGUGGAGCG.AC.GAGACCA...AG.UUUUAAU..uAC.UUGUUUCUUU..UCG----
NZ_CP007685:2710100-2710246             ...-AUUCGCCCAGUUUGUGUCCUAC......................................................................................CAU.AUCUU...CU.UGAA...CAUAA.......................................................................................................................AC..AGGAACGUGUUUACGUCCAUC.AUA.UACUGCGAUUGUUUG...UCCA..ACAAAAGUU.................................................................................................................GGG.AAAAUCGUGGAGCG.AC.GAGACCA...AG.UUUUAAU..uAC.UUGUUUCUUU..UCG----
NC_018584:2711992-2712138               ...-AUUCGCCCAGUUUGUGUCCUAC......................................................................................CAU.AUCUU...CU.UGAA...CAUAA.......................................................................................................................AC..AGGAACGUGUUUACGUCCAUC.AUA.UACUGCGAUUGUUUG...UCCA..ACAAAAGUU.................................................................................................................GGG.AAAAUCGUGGAGCG.AC.GAGACCA...AG.UUUUAAU..uAC.UUGUUUCUUU..UCG----
NZ_CP014261:2627106-2627252             ...-AUUCGCCCAGUUUGUGUCCUAC......................................................................................CAU.AUCUU...CU.UGAA...CAUAA.......................................................................................................................AC..AGGAACGUGUUUACGUCCAUC.AUA.UACUGCGAUUGUUUG...UCCA..ACAAAAGUU.................................................................................................................GGG.AAAAUCGUGGAGCG.AC.GAGACCA...AG.UUUUAAU..uAC.UUGUUUCUUU..UCG----
NC_008555:2608851-2608997               ...-AUUCGCCCAGUUUGUGUCCUAC......................................................................................CAU.AUCUU...CU.UGAA...CAUAA.......................................................................................................................AC..AGGAACGUGUUUACGUCCAUC.AUA.UACUGCGAUUGUUUG...UCCA..ACAAAAGUU.................................................................................................................GGG.AAAAUCGUGGAGCG.AC.GAGACCA...AG.UUUUAAU..uAC.UUGUUUCUUU..UCG----
NZ_CP014790:2657523-2657669             ...-AUUCGCCCAGUUUGUGUCCUAC......................................................................................CAU.AUCUU...CU.UGAA...CAUAA.......................................................................................................................AC..AGGAACGUGUUUACGUCCAUC.AUA.UACUGCGAUUGUUUG...UCCA..ACAAAAGUU.................................................................................................................GGG.AAAAUCGUGGAGCG.AC.GAGACCA...AG.UUUUAAU..uAC.UUGUUUCUUU..UCG----
NC_018588:2720494-2720640               ...-AUUCGCCCAGUUUGUGUCCUAC......................................................................................CAU.AUCUU...CU.UGAA...CAUAA.......................................................................................................................AC..AGGAACGUGUUUACGUCCAUC.AUA.UACUGCGAUUGUUUG...UCCA..ACAAAAGUU.................................................................................................................GGG.AAAAUCGUGGAGCG.AC.GAGACCA...AG.UUUUAAU..uAC.UUGUUUCUUU..UCG----
NZ_CM003382:2693913-2694059             ...-AUUCGCCCAGUUUGUGUCCUAC......................................................................................CAU.AUCUU...CU.UGAA...CAUAA.......................................................................................................................AC..AGGAACGUGUUUACGUCCAUC.AUA.UACUGCGAUUGUUUG...UCCA..ACAAAAGUU.................................................................................................................GGG.AAAAUCGUGGAGCG.AC.GAGACCA...AG.UUUUAAU..uAC.UUGUUUCUUU..UCG----
NC_012488:2669474-2669620               ...-AUUCGCCCAGUUUGUGUCCUAC......................................................................................CAU.AUCUU...CU.UGAA...CAUAA.......................................................................................................................AC..AGGAACGUGUUUACGUCCAUC.AUA.UACUGCGAUUGUUUG...UCCA..ACAAAAGUU.................................................................................................................GGG.AAAAUCGUGGAGCG.AC.GAGACCA...AG.UUUUAAU..uAC.UUGUUUCUUU..UCG----
NC_018591:2689329-2689475               ...-AUUCGCCCAGUUUGUGUCCUAC......................................................................................CAU.AUCUU...CU.UGAA...CAUAA.......................................................................................................................AC..AGGAACGUGUUUACGUCCAUC.AUA.UACUGCGAUUGUUUG...UCCA..ACAAAAGUU.................................................................................................................GGG.AAAAUCGUGGAGCG.AC.GAGACCA...AG.UUUUAAU..uAC.UUGUUUCUUU..UCG----
NC_017544:2665912-2666058               ...-AUUCGCCCAGUUUGUGUCCUAC......................................................................................CAU.AUCUU...CU.UGAA...CAUAA.......................................................................................................................AC..AGGAACGUGUUUACGUCCAUC.AUA.UACUGCGAUUGUUUG...UCCA..ACAAAAGUU.................................................................................................................GGG.AAAAUCGUGGAGCG.AC.GAGACCA...AG.UUUUAAU..uAC.UUGUUUCUUU..UCG----
NC_018589:2719855-2720001               ...-AUUCGCCCAGUUUGUGUCCUAC......................................................................................CAU.AUCUU...CU.UGAA...CAUAA.......................................................................................................................AC..AGGAACGUGUUUACGUCCAUC.AUA.UACUGCGAUUGUUUG...UCCA..ACAAAAGUU.................................................................................................................GGG.AAAAUCGUGGAGCG.AC.GAGACCA...AG.UUUUAAU..uAC.UUGUUUCUUU..UCG----
NC_018592:2669954-2670100               ...-AUUCGCCCAGUUUGUGUCCUAC......................................................................................CAU.AUCUU...CU.UGAA...CAUAA.......................................................................................................................AC..AGGAACGUGUUUACGUCCAUC.AUA.UACUGCGAUUGUUUG...UCCA..ACAAAAGUU.................................................................................................................GGG.AAAAUCGUGGAGCG.AC.GAGACCA...AG.UUUUAAU..uAC.UUGUUUCUUU..UCG----
NC_017545:2759305-2759451               ...-AUUCGCCCAGUUUGUGUCCUAC......................................................................................CAU.AUCUU...CU.UGAA...CAUAA.......................................................................................................................AC..AGGAACGUGUUUACGUCCAUC.AUA.UACUGCGAUUGUUUG...UCCA..ACAAAAGUU.................................................................................................................GGG.AAAAUCGUGGAGCG.AC.GAGACCA...AG.UUUUAAU..uAC.UUGUUUCUUU..UCG----
NZ_CP007687:2658965-2659111             ...-AUUCGCCCAGUUUGUGUCCUAC......................................................................................CAU.AUCUU...CU.UGAA...CAUAA.......................................................................................................................AC..AGGAACGUGUUUACGUCCAUC.AUA.UACUGCGAUUGUUUG...UCCA..ACAAAAGUU.................................................................................................................GGG.AAAAUCGUGGAGCG.AC.GAGACCA...AG.UUUUAAU..uAC.UUGUUUCUUU..UCG----
NC_021826:1671894-1672040               ...-AUUCGCCCAGUUUGUGUCCUAC......................................................................................CAU.AUCUU...CU.UGAA...CAUAA.......................................................................................................................AC..AGGAACGUGUUUACGUCCAUC.AUA.UACUGCGAUUGUUUG...UCCA..ACAAAAGUU.................................................................................................................GGG.AAAAUCGUGGAGCG.AC.GAGACCA...AG.UUUUAAU..uAC.UUGUUUCUUU..UCG----
NC_018586:2724679-2724825               ...-AUUCGCCCAGUUUGUGUCCUAC......................................................................................CAU.AUCUU...CU.UGAA...CAUAA.......................................................................................................................AC..AGGAACGUGUUUACGUCCAUC.AUA.UACUGCGAUUGUUUG...UCCA..ACAAAAGUU.................................................................................................................GGG.AAAAUCGUGGAGCG.AC.GAGACCA...AG.UUUUAAU..uAC.UUGUUUCUUU..UCG----
NZ_CP013723:2020544-2020690             ...-AUUCGCCCAGUUUGUGUCCUAC......................................................................................CAU.AUCUU...CU.UGAA...CAUAA.......................................................................................................................AC..AGGAACGUGUUUACGUCCAUC.AUA.UACUGCGAUUGUUUG...UCCA..ACAAAAGUU.................................................................................................................GGG.AAAAUCGUGGAGCG.AC.GAGACCA...AG.UUUUAAU..uAC.UUGUUUCUUU..UCG----
NZ_CP010346:2665352-2665498             ...-AUUCGCCCAGUUUGUGUCCUAC......................................................................................CAU.AUCUU...CU.UGAA...CAUAA.......................................................................................................................AC..AGGAACGUGUUUACGUCCAUC.AUA.UACUGCGAUUGUUUG...UCCA..ACAAAAGUU.................................................................................................................GGG.AAAAUCGUGGAGCG.AC.GAGACCA...AG.UUUUAAU..uAC.UUGUUUCUUU..UCG----
NZ_CM001051:2759047-2759193             ...-AUUCGCCCAGUUUGUGUCCUAC......................................................................................CAU.AUCUU...CU.UGAA...CAUAA.......................................................................................................................AC..AGGAACGUGUUUACGUCCAUC.AUA.UACUGCGAUUGUUUG...UCCA..ACAAAAGUU.................................................................................................................GGG.AAAAUCGUGGAGCG.AC.GAGACCA...AG.UUUUAAU..uAC.UUGUUUCUUU..UCG----
NZ_CM001159:2781906-2782052             ...-AUUCGCCCAGUUUGUGUCCUAC......................................................................................CAU.AUCUU...CU.UGAA...CAUAA.......................................................................................................................AC..AGGAACGUGUUUACGUCCAUC.AUA.UACUGCGAUUGUUUG...UCCA..ACAAAAGUU.................................................................................................................GGG.AAAAUCGUGGAGCG.AC.GAGACCA...AG.UUUUAAU..uAC.UUGUUUCUUU..UCG----
NZ_CP007210:2096926-2097072             ...-AUUCGCCCAGUUUGUGUCCUAC......................................................................................CAU.AUCUU...CU.UGAA...CAUAA.......................................................................................................................AC..AGGAACGUGUUUACGUCCAUC.AUA.UACUGCGAUUGUUUG...UCCA..ACAAAAGUU.................................................................................................................GGG.AAAAUCGUGGAGCG.AC.GAGACCA...AG.UUUUAAU..uAC.UUGUUUCUUU..UCG----
NZ_CP011004:2787736-2787882             ...-AUUCGCCCAGUUUGUGUCCUAC......................................................................................CAU.AUCUU...CU.UGAA...CAUAA.......................................................................................................................AC..AGGAACGUGUUUACGUCCAUC.AUA.UACUGCGAUUGUUUG...UCCA..ACAAAAGUU.................................................................................................................GGG.AAAAUCGUGGAGCG.AC.GAGACCA...AG.UUUUAAU..uAC.UUGUUUCUUU..UCG----
NZ_CP011398:2792818-2792964             ...-AUUCGCCCAGUUUGUGUCCUAC......................................................................................CAU.AUCUU...CU.UGAA...CAUAA.......................................................................................................................AC..AGGAACGUGUUUACGUCCAUC.AUA.UACUGCGAUUGUUUG...UCCA..ACAAAAGUU.................................................................................................................GGG.AAAAUCGUGGAGCG.AC.GAGACCA...AG.UUUUAAU..uAC.UUGUUUCUUU..UCG----
NC_017537:2725851-2725997               ...-AUUCGCCCAGUUUGUGUCCUAC......................................................................................CAU.AUCUU...CU.UGAA...CAUAA.......................................................................................................................AC..AGGAACGUGUUUACGUCCAUC.AUA.UACUGCGAUUGUUUG...UCCA..ACAAAAGUU.................................................................................................................GGG.AAAAUCGUGGAGCG.AC.GAGACCA...AG.UUUUAAU..uAC.UUGUUUCUUU..UCG----
NZ_CP007492:2650975-2651121             ...-AUUCGCCCAGUUUGUGUCCUAC......................................................................................CAU.AUCUU...CU.UGAA...CAUAA.......................................................................................................................AC..AGGAACGUGUUUACGUCCAUC.AUA.UACUGCGAUUGUUUG...UCCA..ACAAAAGUU.................................................................................................................GGG.AAAAUCGUGGAGCG.AC.GAGACCA...AG.UUUUAAU..uAC.UUGUUUCUUU..UCG----
NC_017546:2721425-2721571               ...-AUUCGCCCAGUUUGUGUCCUAC......................................................................................CAU.AUCUU...CU.UGAA...CAUAA.......................................................................................................................AC..AGGAACGUGUUUACGUCCAUC.AUA.UACUGCGAUUGUUUG...UCCA..ACAAAAGUU.................................................................................................................GGG.AAAAUCGUGGAGCG.AC.GAGACCA...AG.UUUUAAU..uAC.UUGUUUCUUU..UCG----
NC_017529:2728885-2729031               ...-AUUCGCCCAGUUUGUGUCCUAC......................................................................................CAU.AUCUU...CU.UGAA...CAUAA.......................................................................................................................AC..AGGAACGUGUUUACGUCCAUC.AUA.UACUGCGAUUGUUUG...UCCA..ACAAAAGUU.................................................................................................................GGG.AAAAUCGUGGAGCG.AC.GAGACCA...AG.UUUUAAU..uAC.UUGUUUCUUU..UCG----
NZ_CP011345:24663-24809                 ...-AUUCGCCCAGUUUGUGUCCUAC......................................................................................CAU.AUCUU...CU.UGAA...CAUAA.......................................................................................................................AC..AGGAACGUGUUUACGUCCAUC.AUA.UACUGCGAUUGUUUG...UCCA..ACAAAAGUU.................................................................................................................GGG.AAAAUCGUGGAGCG.AC.GAGACCA...AG.UUUUAAU..uAC.UUGUUUCUUU..UCG----
NZ_CP006874:2720721-2720867             ...-AUUCGCCCAGUUUGUGUCCUAC......................................................................................CAU.AUCUU...CU.UGAA...CAUAA.......................................................................................................................AC..AGGAACGUGUUUACGUCCAUC.AUA.UACUGCGAUUGUUUG...UCCA..ACAAAAGUU.................................................................................................................GGG.AAAAUCGUGGAGCG.AC.GAGACCA...AG.UUUUAAU..uAC.UUGUUUCUUU..UCG----
NZ_HG813247:2706068-2706214             ...-AUUCGCCCAGUUUGUGUCCUAC......................................................................................CAU.AUCUU...CU.UGAA...CAUAA.......................................................................................................................AC..AGGAACGUGUUUACGUCCAUC.AUA.UACUGCGAUUGUUUG...UCCA..ACAAAAGUU.................................................................................................................GGG.AAAAUCGUGGAGCG.AC.GAGACCA...AG.UUUUAAU..uAC.UUGUUUCUUU..UCG----
NZ_CP009576:2845936-2846082             ...-AUUCGCCCAGUUUGUGUCCUAC......................................................................................CAU.AUCUU...CU.UGAA...CAUAA.......................................................................................................................AC..AGGAACGUGUUUACGUCCAUC.AUA.UACUGCGAUUGUUUG...UCCA..ACAAAAGUU.................................................................................................................GGG.AAAAUCGUGGAGCG.AC.GAGACCA...AG.UUUUAAU..uAC.UUGUUUCUUU..UCG----
NC_021824:259785-259931                 ...-AUUCGCCCAGUUUGUGUCCUAC......................................................................................CAU.AUCUU...CU.UGAA...CAUAA.......................................................................................................................AC..AGGAACGUGUUUACGUCCAUC.AUA.UACUGCGAUUGUUUG...UCCA..ACAAAAGUU.................................................................................................................GGG.AAAAUCGUGGAGCG.AC.GAGACCA...AG.UUUUAAU..uAC.UUGUUUCUUU..UCG----
NZ_CP007684:2670369-2670515             ...-AUUCGCCCAGUUUGUGUCCUAC......................................................................................CAU.AUCUU...CU.UGAA...CAUAA.......................................................................................................................AC..AGGAACGUGUUUACGUCCAUC.AUA.UACUGCGAUUGUUUG...UCCA..ACAAAAGUU.................................................................................................................GGG.AAAAUCGUGGAGCG.AC.GAGACCA...AG.UUUUAAU..uAC.UUGUUUCUUU..UCG----
NZ_CP013286:2371177-2371323             ...-AUUCGCCCAGUUUGUGUCCUAC......................................................................................CAU.AUCUU...CU.UGAA...CAUAA.......................................................................................................................AC..AGGAACGUGUUUACGUCCAUC.AUA.UACUGCGAUUGUUUG...UCCA..ACAAAAGUU.................................................................................................................GGG.AAAAUCGUGGAGCG.AC.GAGACCA...AG.UUUUAAU..uAC.UUGUUUCUUU..UCG----
NZ_CP013285:682855-683001               ...-AUUCGCCCAGUUUGUGUCCUAC......................................................................................CAU.AUCUU...CU.UGAA...CAUAA.......................................................................................................................AC..AGGAACGUGUUUACGUCCAUC.AUA.UACUGCGAUUGUUUG...UCCA..ACAAAAGUU.................................................................................................................GGG.AAAAUCGUGGAGCG.AC.GAGACCA...AG.UUUUAAU..uAC.UUGUUUCUUU..UCG----
NZ_CP009575:2791043-2791189             ...-AUUCGCCCAGUUUGUGUCCUAC......................................................................................CAU.AUCUU...CU.UGAA...CAUAA.......................................................................................................................AC..AGGAACGUGUUUACGUCCAUC.AUA.UACUGCGAUUGUUUG...UCCA..ACAAAAGUU.................................................................................................................GGG.AAAAUCGUGGAGCG.AC.GAGACCA...AG.UUUUAAU..uAC.UUGUUUCUUU..UCG----
NC_016011:2677935-2678081               ...-AUUCGCCCAGUUUGUGUCCUAC......................................................................................CAU.AUCUU...CU.UGAA...CAUAA.......................................................................................................................AC..AGGAACGUGUUUACGUCCAUC.AUA.UACUGCGAUUGUUUG...UCCA..ACAAAAGUU.................................................................................................................GGG.AAAAUCGUGGAGCG.AC.GAGACCA...AG.UUU-U--...AA.UAACUUGUUU..CUUUUCG
NZ_CP007172:2724111-2724257             ...-AUUCGCCCAGUUUGUGUCCUAC......................................................................................CAU.AUCUU...CU.UGAA...CAUAA.......................................................................................................................AC..AGGAACGUGUUUACGUCCAUC.AUA.UACUGCGAUUGUUUG...UCCA..ACAAAAGUU.................................................................................................................GGG.AAAAUCGUGGAGCG.AC.GAGACCA...AG.UUU-U--...AA.UAACUUGUUU..CUUUUCG
NZ_CP009577:2724108-2724254             ...-AUUCGCCCAGUUUGUGUCCUAC......................................................................................CAU.AUCUU...CU.UGAA...CAUAA.......................................................................................................................AC..AGGAACGUGUUUACGUCCAUC.AUA.UACUGCGAUUGUUUG...UCCA..ACAAAAGUU.................................................................................................................GGG.AAAAUCGUGGAGCG.AC.GAGACCA...AG.UUU-U--...AA.UAACUUGUUU..CUUUUCG
NZ_CP014027:699207-699357               ...-AUUCACCAAGUUUGUGACCUAC......................................................................................CAU.GUCUU...CU.UGGA...UGUAA.......................................................................................................................AC..AGGUACAUGUUUACGUCCGUC.AUA.AACUGCGAUUGUAUA...UCCG..AUGAAACUU.................................................................................................................GGG.AAAAUCGUUGAACG.AC.GUGACCA...AG.UUUUGAU..uAC.UUUUUUCUUU..UCGUCGU
NZ_AEUT02000001:1907614-1907764         ...-AUUCACCAAGUUUGUGACCUAC......................................................................................CAU.GUCUU...CU.UGGA...UGUAA.......................................................................................................................AC..AGGUACAUGUUUACGUCCAUC.AUA.AACUGCGAUUGUAUA...ACCA..AUGAAACUU.................................................................................................................GGG.AAAAUCGUUGAACG.AC.GUGACCA...AG.UUUUGAU..uAC.UUUUUUCUUU..UCGUUAC
NZ_CP006770:1803720-1803870             ...-AUUCACCAAGCUUGUGACCUAC......................................................................................CAU.GUCUU...CU.UGAA...UGUAA.......................................................................................................................AC..AGGUACAUGCUUACGGCCAUC.AUA.AACUGCGAUUGUAUA...UCCG..AUGAAACUU.................................................................................................................GGG.AAAAUCGUUGAACG.AC.GUGACCA...AG.UUUUGAU..uAC.UUUUUUCUUU..UCGUCAU
NZ_CP014835:1485914-1486064             ...-AUUCACCAAGUUUGUGACCUAC......................................................................................CAU.GUCUU...CU.UGAA...UGUAA.......................................................................................................................AC..AGGUACAUGCUUACGUCCAUC.AUA.AACUGCGAUUGUAUA...ACCG..AUGAAACUU.................................................................................................................GGG.AAAAUCGUUGAACG.AC.GUGACCA...AG.UUUUAAU..uAC.UUUUUUCUUU..UCGUCAU
NZ_CP013688:1898607-1898757             ...-AUUCACCAAGUUUGUGACCUAC......................................................................................CAU.GUCUU...CU.UGGA...UGUAA.......................................................................................................................AC..UGGUACGUGUUUACGUCCAUC.AUA.AACCGCGAUUGUAUA...ACCG..AUGAAACUU.................................................................................................................GGG.AAAAUCGUUGAACG.AC.GUGACCA...AG.UUUUAAU..uAC.UUUUUUCUUU..UCGUCAU
NC_015760:2127850-2128000               ...-AUUCACCAAGUUUGUGACCUAC......................................................................................CAU.GUCUU...CU.UGGA...UGUAA.......................................................................................................................AC..AGGAACGUGUUUACGUCCAUC.AUA.AACUGCGAUAGUGUA...UCCG..AUGAAACUU.................................................................................................................GGG.AAAAUCGUUGAACG.AC.GUGACCA...AG.UUUUAAU..uAC.UUUUUUCUUU..UCGUCAU
NZ_CP009913:2102546-2102696             ...-AUUCACCAAGUUUGUGACCUAC......................................................................................CAU.GUCUU...CU.UGGA...UGUAA.......................................................................................................................AC..AGGAACGUGUUUACGUCCAUC.AUA.AACUGCGAUAGUGUA...UCCG..AUGAAACUU.................................................................................................................GGG.AAAAUCGUUGAACG.AC.GUGACCA...AG.UUUUAAU..uAC.UUUUUUCUUU..UCGUCAU
NZ_CP013216:2017997-2018147             ...-AUUCACCAAGUUUGUGACCUAC......................................................................................CAU.GUCUU...CU.UGGA...UGUAA.......................................................................................................................AC..AGGAACGUGUUUACGUCCAUC.AUA.AACUGCGAUAGUGUA...UCCG..AUGAAACUU.................................................................................................................GGG.AAAAUCGUUGAACG.AC.GUGACCA...AG.UUUUAAU..uAC.UUUUUUCUUU..UCGUCAU
NC_017595:2113609-2113759               ...-AUUCACCAAGUUUGUGACCUAC......................................................................................CAU.GUCUU...CU.UGGA...UGUAA.......................................................................................................................AC..AGGAACGUGUUUACGUCCAUC.AUA.AACUGCGAUAGUGUA...UCCG..AUGAAACUU.................................................................................................................GGG.AAAAUCGUUGAACG.AC.GUGACCA...AG.UUUUAAU..uAC.UUUUUUCUUU..UCGUCAU
NZ_CP011217:1772013-1772163             ...-AUUCACCAAGUUUGUGACCUAC......................................................................................CAU.GUCUU...CU.UGGA...UGUAA.......................................................................................................................AC..AGGAACAUGUUUACGUCCAUC.AUA.AACUGCGAUAGUGUA...UCCG..AUGAAACUU.................................................................................................................GGG.AAAAUCGUUGAACG.AC.GUGACCA...AG.UUUUAAU..uAC.UUUUUUCUUU..UCGUCAU
NC_017563:1752346-1752496               ...-AUUCACCAAGUUUGUGACCUAC......................................................................................CAU.GUCUU...CU.UGGA...UGUAA.......................................................................................................................AC..AGGAACAUGUUUACGUCCAUC.AUA.AACUGCGAUAGUGUA...UCCG..AUGAAACUU.................................................................................................................GGG.AAAAUCGUUGAACG.AC.GUGACCA...AG.UUUUAAU..uAC.UUUUUUCUUU..UCGUCAU
NC_006448:1708062-1708212               ...-AUUCACCAAGUUUGUGACCUAC......................................................................................CAU.GUCUU...CU.UGGA...UGUAA.......................................................................................................................AC..AGGAACAUGUUUACGUCCAUC.AUA.AACUGCGAUAGUGUA...UCCG..AUGAAACUU.................................................................................................................GGG.AAAAUCGUUGAACG.AC.GUGACCA...AG.UUUUAAU..uAC.UUUUUUCUUU..UCGUCAU
NZ_CP012588:1574902-1575052             ...-AUUCACCAAGUUUGUGACCUAC......................................................................................CAU.GUCUU...CU.UGGA...UGUAA.......................................................................................................................AC..AGGAACAUGUUUACGUCCAUC.AUA.AACUGCGAUAGUGUA...UCCG..AUGAAACUU.................................................................................................................GGG.AAAAUCGUUGAACG.AC.GUGACCA...AG.UUUUAAU..uAC.UUUUUUCUUU..UCGUCAU
NC_017927:1761301-1761451               ...-AUUCACCAAGUUUGUGACCUAC......................................................................................CAU.GUCUU...CU.UGGA...UGUAA.......................................................................................................................AC..AGGAACAUGUUUACGUCCAUC.AUA.AACUGCGAUAGUGUA...UCCG..AUGAAACUU.................................................................................................................GGG.AAAAUCGUUGAACG.AC.GUGACCA...AG.UUUUAAU..uAC.UUUUUUCUUU..UCGUCAU
NC_006449:1708686-1708836               ...-AUUCACCAAGUUUGUGACCUAC......................................................................................CAU.GUCUU...CU.UGGA...UGUAA.......................................................................................................................AC..AGGAACAUGUUUACGUCCAUC.AUA.AACUGCGAUAGUGUA...UCCG..AUGAAACUU.................................................................................................................GGG.AAAAUCGUUGAACG.AC.GUGACCA...AG.UUUUAAU..uAC.UUUUUUCUUU..UCGUCAU
NC_017581:1841031-1841181               ...-AUUCACCAAGUUUGUGACCUAC......................................................................................CAU.GUCUU...CU.UGGA...UGUAA.......................................................................................................................AC..AGGAACAUGUUUACGUCCAUC.AUA.AACUGCGAUAGUGUA...UCCG..AUGAAACUU.................................................................................................................GGG.AAAAUCGUUGAACG.AC.GUGACCA...AG.UUUUAAU..uAC.UUUUUUCUUU..UCGUCAU
NZ_CP016026:1072744-1072894             ...-AUUCACCAAGUUUGUGACCUAC......................................................................................CAU.GUCUU...CU.UGGA...UGUAA.......................................................................................................................AC..AGGAACAUGUUUACGUCCAUC.AUA.AACUGCGAUAGUGUA...UCCG..AUGAAACUU.................................................................................................................GGG.AAAAUCGUUGAACG.AC.GUGACCA...AG.UUUUAAU..uAC.UUUUUUCUUU..UCGUCAU
NC_008532:1766329-1766479               ...-AUUCACCAAGUUUGUGACCUAC......................................................................................CAU.GUCUU...CU.UGGA...UGUAA.......................................................................................................................AC..AGGAACAUGUUUACGUCCAUC.AUA.AACUGCGAUAGUGUA...UCCG..AUGAAACUU.................................................................................................................GGG.AAAAUCGUUGAACG.AC.GUGACCA...AG.UUUUAAU..uAC.UUUUUUCUUU..UCGUCAU
NZ_CP006819:102276-102426               ...-AUUCACCAAGUUUGUGACCUAC......................................................................................CAU.GUCUU...CU.UGGA...UGUAA.......................................................................................................................AC..AGGAACAUGUUUACGUCCAUC.AUA.AACUGCGAUAGUGUA...UCCG..AUGAAACUU.................................................................................................................GGG.AAAAUCGUUGAACG.AC.GUGACCA...AG.UUUUAAU..uAC.UUUUUUCUUU..UCGUCAU
NZ_CP010999:1757518-1757668             ...-AUUCACCAAGUUUGUGACCUAC......................................................................................CAU.GUCUU...CU.UGGA...UGUAA.......................................................................................................................AC..AGGAACAUGUUUACGUCCAUC.AUA.AACUGCGAUAGUGUA...UCCG..AUGAAACUU.................................................................................................................GGG.AAAAUCGUUGAACG.AC.GUGACCA...AG.UUUUAAU..uAC.UUUUUUCUUU..UCGUCAU
NZ_CM002130:2291577-2291727             ...-AUUCACCAAGUUUGUGACCUAC......................................................................................CAU.GUCUU...CU.UGGA...UGUAA.......................................................................................................................AC..AGGAACGUGUUUACGUCCAUC.AUA.AACUGCGAUAGUGUA...UCCG..AUGAAACUU.................................................................................................................GGG.AAAAUCGUUGAACG.AC.GUGACCA...AG.UUUUGAU..uAC.UUUUUUCUUU..UCGUCAU
NZ_CM002132:2027573-2027722             ...-AUUCACCAAGUUUGUGACCUAC......................................................................................CAU.GUCUU...CU.UGGA...UGUAA.......................................................................................................................AC..AGGAACGUGUUUACGUCCAUC.AUA.AACUGCGAUAGUGUA...UCCG..AUGAAACUU.................................................................................................................GGG.AAAAUCGUUGAACG.AC.GUGACCA...AG.UUUUAAU...UA.CUUUUUCUUU..UCGUCAU
NZ_CM001835:1520157-1520303             ...-AUUCACCAAGUUUGUGGCCUAC......................................................................................CAU.GUCUU...CU.UGGA...UGUAA.......................................................................................................................AC..AGGUACGUGUUUACGUCCGUC.AUA.AACUGCAAUAGUGUA...ACCA..AUGAAACUU.................................................................................................................GGG.AAGAUCGUUGAUCG.AC.GUGACCA...AG.UUUUAAU..aAC.UUUUUUCUUU..UCG----
NC_018594:1852670-1852816               ...-AUUCACCAAGUUUGUGGCCUAC......................................................................................CAU.GUCUU...CU.UGGA...UGUAA.......................................................................................................................AC..AGGUACGUGUUUACGUCCGUC.AUA.AACUGCAAUAGUGUA...ACCA..AUGAAACUU.................................................................................................................GGG.AAGAUCGUUGAACG.AC.GUGACCA...AG.UUUUAAU..aAC.UUUUUUCUUU..UCG----
NZ_LN831051:271922-272068               ...-AUUCACCAAGUUUGUGGCCUAC......................................................................................CAU.GUCUU...CU.UGGA...UGUAA.......................................................................................................................AC..AGGUACGUGUUUACGUCCGUC.AUA.AACUGCAAUAGUGUA...ACCA..AUGAAACUU.................................................................................................................GGG.AAGAUCGUUGAACG.AC.GUGACCA...AG.UUUUAAU..aAC.UUUUUUCUUU..UCG----
NZ_CP014326:1979137-1979283             ...-AUUCACCAAGUUUGUGACCUAC......................................................................................CAU.GUCUU...CU.UGGA...UGUAA.......................................................................................................................AC..AGGUACGUGUUUACGUCCGUC.AUA.AACUGCGAUAGUGUA...ACCA..AUGAAACUU.................................................................................................................GGG.AAGAUCGUUGAACG.AC.GUGACCA...AG.UUUUAAU..aAC.UUUUUUCUUU..UCG----
NC_015291:1737900-1738046               ...-AUUCACCAAGUUUGUGACCUAC......................................................................................CAU.GUCUU...CU.UGGA...UGUAA.......................................................................................................................AC..AGGUACGUGUUUACGUCCGUC.AUA.AACUGCAAUAGUGUA...ACCA..AUGAAACUU.................................................................................................................GGG.AAGAUCGUUGAACG.AC.GUGACCA...AG.UUUUGAU..aAC.UUUUUUCUUU..UCG----
NZ_CP007628:1798885-1799031             ...-AUUCACCAAGUUUGUGACCUAC......................................................................................CAU.GUCUU...CU.UGGA...UGUAA.......................................................................................................................AC..AGGUACGUGUUUACGUCCGUC.AUA.AACUGCAAUAGUGUA...ACCA..AUGAAACUU.................................................................................................................GGG.AAGAUCGUUGAACG.AC.GUGACCA...AG.UUUUGAU..aAC.UUUUUUCUUU..UCG----
NC_009785:2035384-2035530               ...-AUUCACCAAGUUUGUGACCUAC......................................................................................CAU.GUCUU...CU.UGGA...UGUAA.......................................................................................................................AC..AGGUACGUGUUUACGUCCGUC.AUA.AACUGCGAUUGUGUA...ACCA..AUGAAACUU.................................................................................................................GGG.AAGAUCGUUGAACG.AC.GUGACCA...AG.UUUUGAU..aAC.UUUUUUCUUU..UCG----
NZ_CP014264:2129169-2129316             ...-AUUCACCAAGCUUGUGACCUAC......................................................................................CAU.GUCUU...CU.UGGA...UGUAA.......................................................................................................................AC..AGGUACGUGUUUACGUCCAUC.AUA.AACUGCGAUAGUGUA...ACCA..AUGAAACUU.................................................................................................................GGG.AAGAUCGUUGAACG.AC.GUGACCA...AG.UUUUGAU..aAC.UUUUUUCUUU..UCGU---
NC_013853:1959322-1959468               ...-AUUCACCAAGCUUGUGACCUAC......................................................................................CAU.GUCUU...CU.UGGA...UGUAA.......................................................................................................................AC..AGGUACAUGUUUACGUCCAUC.AUA.AACUGCGAUAGUGUA...UCCG..AUGAAACUU.................................................................................................................GGG.AAGAUCGUUGAACG.AC.GUGACCA...AG.UUUUAAU..uAC.UUUUUUCUUU..UCG----
NC_022239:2081506-2081656               ...-AUUCACCAAGUUUGUGCCCUAC......................................................................................CAU.GUCUU...CU.UGGA...UGUAA.......................................................................................................................AC..AGGAACAUGUUUACGUCCAUC.AUA.AACUGCAAUUGUAUA...UCCG..AUGAAACUU.................................................................................................................GGG.AAAAUCGUAGAGCG.AC.GUGACCA...AG.UUUUGAU..gAC.UUUUUUCUUU..UCGUCGU
NZ_CP012731:984298-984444               ...-AUUCACCAAGUUUGUGACCUAC......................................................................................CAU.GUCUU...CU.UGAA...UGUAU.......................................................................................................................AC..AGGUACGUGUUUACGUCCAUC.GUA.AACUGCGAUUGUAUA...ACCG..AUGAAACUU.................................................................................................................GGG.AAAAUCGUUGAACG.AC.GUGACCA...AG.UUUUAAU..uAC.UUUUUUCUUU..UCG----
NZ_CP012805:1781024-1781174             ...-AUUCACCAAGUUUGUGUCCUAC......................................................................................CAU.GUCUU...CU.UGGA...UGUAA.......................................................................................................................AC..AGGAACAUGUUUACGUCCAUC.AUA.AACUGCAAUUGUA--..uAUCC.gAUGAAACUU.................................................................................................................GGG.AAAAUCGUUGAACG.AC.GUGACCA...AG.UUUUGAU..gAC.UUUUUUCUUU..UCGUCAU
NC_022244:1763352-1763502               ...-AUUCACCAAGUUUGUGUCCUAC......................................................................................CAU.GUCUU...CU.UGGA...UGUAA.......................................................................................................................AC..AGGAACAUGUUUACGUCCAUC.AUA.AACUGCAAUUGUA--..uAUCC.gAUGAAACUU.................................................................................................................GGG.AAAAUCGUUGAACG.AC.GUGACCA...AG.UUUUGAU..gAC.UUUUUUCUUU..UCGUCAU
NC_004350:1891985-1892135               ...-ACUCACCAAGCUUGUGACCUAC......................................................................................CAU.GUCCU...CU.UGAA...UGUAA.......................................................................................................................AC..AGGAACAUGUUUACGUCCGUC.AUA.AACUGCGAUUGUGU-...AUCC.aAUGAAACUU.................................................................................................................GGA.AAAAUCGUUGAACG.AC.GUGACCA...AG.UUUUAAU..uAC.UUUUUUCUUU..UCGUCAU
NC_018089:1885838-1885988               ...-ACUCACCAAGCUUGUGACCUAC......................................................................................CAU.GUCCU...CU.UGAA...UGUAA.......................................................................................................................AC..AGGAACAUGUUUACGUCCGUC.AUA.AACUGCGAUUGUGU-...AUCC.aAUGAAACUU.................................................................................................................GGA.AAAAUCGUUGAACG.AC.GUGACCA...AG.UUUUAAU..uAC.UUUUUUCUUU..UCGUCAU
NC_013928:1854212-1854362               ...-ACUCACCAAGCUUGUGACCUAC......................................................................................CAU.GUCCU...CU.UGAA...UGUAA.......................................................................................................................AC..AGGAACAUGUUUACGUCCGUC.AUA.AACUGCGAUUGUGU-...AUCC.aAUGAAACUU.................................................................................................................GGA.AAAAUCGUUGAACG.AC.GUGACCA...AG.UUUUAAU..uAC.UUUUUUCUUU..UCGUCAU
NZ_CP007016:1890693-1890843             ...-ACUCACCAAGCUUGUGACCUAC......................................................................................CAU.GUCCU...CU.UGAA...UGUAA.......................................................................................................................AC..AGGAACAUGUUUACGUCCGUC.AUA.AACUGCGAUUGUGU-...AUCC.aAUGAAACUU.................................................................................................................GGA.AAAAUCGUUGAACG.AC.GUGACCA...AG.UUUUAAU..uAC.UUUUUUCUUU..UCGUCAU
NC_017768:1853454-1853604               ...-ACUCACCAAGCUUGUGACCUAC......................................................................................CAU.GUCCU...CU.UGAA...UGUAA.......................................................................................................................AC..AGGAACAUGUUUACGUCCGUC.AUA.AACUGCGAUUGUGU-...AUCC.aAUGAAACUU.................................................................................................................GGA.AAAAUCGUUGAACG.AC.GUGACCA...AG.UUUUAAU..uAC.UUUUUUCUUU..UCGUCAU
NC_022246:1837001-1837147               ...-AUUCACCAAGUUUGUGACCUAC......................................................................................CAU.GUCUU...CU.UGGA...UGUAA.......................................................................................................................AC..AGGAACAUGUUUACGUCCGUC.AUA.AACUGCGAUUGUA-U...ACCC.gAUAAAACUU.................................................................................................................GGA.AAAAUCGUUGAACG.GC.GUGACCA...AG.UUUUAAU..gAC.UUUUUUCUUU..UCG----
NC_018073:1762405-1762551               ...-AUUCACCAAGUUUGUGACCUAC......................................................................................CAU.GUCUU...CU.UGGA...UGUAA.......................................................................................................................AC..AGGAACAUGUUUACGUCCGUC.AUA.AACUGCGAUUGUA-U...ACCC.gAUAAAACUU.................................................................................................................GGA.AAAAUCGUUGAACG.GC.GUGACCA...AG.UUUUAAU..gAC.UUUUUUCUUU..UCG----
NC_022237:1802140-1802286               ...-AUUCACCAAGUUUGUGACCUAC......................................................................................CAU.GUCUU...CU.UGGA...UGUAA.......................................................................................................................AC..AGGAACAUGUUUACGUCCGUC.AUA.AACUGCGAUUGUA-U...ACCC.gAUAAAACUU.................................................................................................................GGA.AAAAUCGUUGAACG.GC.GUGACCA...AG.UUUUAAU..gAC.UUUUUUCUUU..UCG----
NC_015391:2545734-2545880               ...-AUUCACCUAAUUUGUGUCCGAC......................................................................................CAU.GUCUU...CU.UGAA...UGUAA.......................................................................................................................AC..UGGUACAUGUUUGCGACCAUC.AUA.GACUGCGAUUGUGUA...ACCA..AUGAAACUC.................................................................................................................GGG.AAAAUUGUUGAACG.AC.GUGACCA...AG.UUU-UAAc.gAC.AGAUUUCUUU..UCG----
NC_022606:2261101-2261251               ...-AUUCACCUAAUUUGUGUCCGAC......................................................................................CAU.GUCUU...CU.UGAA...UAUAA.......................................................................................................................AC..UGGUACAUGCUUGCGUCCAUC.AUA.GACUGCGAUUGUGUA...ACCA..AUGAAACUC.................................................................................................................GGG.AAAAUUGUUGAACG.AC.GAGACCA...AG.UUU-UAAc.gAC.AGAUUUCUUU..UCGCUUU
NZ_CP010796:1714537-1714687             ...-AUUCGCCUAAUUUGUGUCCGAC......................................................................................CAU.AUCUU...CU.UGUA...CAUAA.......................................................................................................................AC..AGGAACAUGUUUGCGUCCAUC.AUA.GACUGCUAUUGUGUA...UCCU..ACAAAACUU.................................................................................................................GGG.AAAAUCGUUGAACG.GC.GUGACCA...UG.UUU-UAAc.gAC.AGAUUUCUUU..UCGCUUU
NZ_CM000753:84368-84515                 ...-AUUCACCUAACUUAUGGCCAAC......................................................................................CAU.AUCCU...CA.GUGA...UGUAC.......................................................................................................................AC..AGGUACGUGUUUACGACCAUC.AUA.UACAGCGAUUGUGUG...UCCG..AUGAACUGA.................................................................................................................GGG.AAGAUUGUUGAACG.GC.GAGACCA...AG.UUU-UA-...AC.AACUUGUUUU..UGCUCAG
NC_018500:4005582-4005729               ...-AUUCACCUAACUUAUGGCCAAC......................................................................................CAU.AUCCU...CA.GUGA...UGUAC.......................................................................................................................AC..AGGUACGUGUUUACGACCAUC.AUA.UACAGCGAUUGUGUG...UCCG..AUGAACUGA.................................................................................................................GGG.AAGAUUGUUGAACG.GC.GAGACCA...AG.UUU-UA-...AC.AACUUGUUUU..UGCUCAG
NZ_CP007607:207717-207864               ...-AUUCACCUAACUUAUGGCCAAC......................................................................................CAU.AUCCU...CA.GUGA...UGUAC.......................................................................................................................AC..AGGUACGUGUUUACGACCAUC.AUA.UACAGCGAUUGUGUG...UCCG..AUGAACUGA.................................................................................................................GGG.AAGAUUGUUGAACG.GC.GAGACCA...AG.UUU-UA-...AC.AACUUGUUUU..UGCUCAG
NZ_CM000736:84434-84581                 ...-AUUCACCUAACUUAUGGCCAAC......................................................................................CAU.AUCCU...CA.GUGA...UGUAC.......................................................................................................................AC..AGGUACGUGUUUACGACCAUC.AUA.UACAGCGAUUGUGUG...UCCG..AUGAACUGA.................................................................................................................GGG.AAGAUUGUUGAACG.GC.GAGACCA...AG.UUU-UA-...AC.AACUUGUUUU..UGCUCAG
NZ_CP013055:166877-167024               ...-AUUCACCUAACUUAUGGCCAAC......................................................................................CAU.AUCCU...CA.GUGA...UGUAC.......................................................................................................................AC..AGGUACGUGUUUACGACCAUC.AUA.UACAGCGAUUGUGUG...UCCG..AUGAACUGA.................................................................................................................GGG.AAGAUUGUUGAACG.GC.GAGACCA...AG.UUU-UA-...AC.AACUUGUUUU..UGCUCAG
NZ_CP012483:5299161-5299308             ...-AUUCACCUAACUUAUGGCCAAC......................................................................................CAU.AUCCU...CA.GUGA...UGUAC.......................................................................................................................AC..AGGUACGUGUUUACGACCAUC.AUA.UACAGCGAUUGUGUG...UCCG..AUGAACUGA.................................................................................................................GGG.AAGAUUGUUGAACG.GC.GAGACCA...AG.UUU-UA-...AC.AACUUGUUUU..UGCUCAG
NZ_CP010005:50824-50971                 ...-AUUCACCUAACUUAUGGCCAAC......................................................................................CAU.AUCCU...CA.GUGA...UGUAC.......................................................................................................................AC..AGGUACGUGUUUACGACCAUC.AUA.UACAGCGAUUGUGUG...UCCG..AUGAACUGA.................................................................................................................GGG.AAGAUUGUUGAACG.GC.GAGACCA...AG.UUU-UA-...AC.AACUUGUUUU..UGCUCAG
NZ_CM000731:86302-86449                 ...-AUUCACCUAACUUAUGGCCAAC......................................................................................CAU.AUCCU...CA.GUGA...UGUAC.......................................................................................................................AC..AGGUACGUGUUUACGACCAUC.AUA.UACAGCGAUUGUGUG...UCCG..AUGAACUGA.................................................................................................................GGG.AAGAUUGUUGAACG.GC.GAGACCA...AG.UUU-UA-...AC.AACUUGUUUU..UGCUCAG
NZ_CP016588:187482-187629               ...-AUUCACCUAACUUAUGGCCAAC......................................................................................CAU.AUCCU...CA.GUGA...UGUAC.......................................................................................................................AC..AGGUACGUGUUUACGACCAUC.AUA.UACAGCGAUUGUGUG...UCCG..AUGAACUGA.................................................................................................................GGG.AAGAUUGUUGAACG.GC.GAGACCA...AG.UUU-UA-...AC.AACUUGUUUU..UGCUCAG
NZ_CP009351:3738720-3738867             ...-AUUCACCUAACUUAUGGCCAAC......................................................................................CAU.AUCCU...CA.GUGA...UGUAC.......................................................................................................................AC..AGGUACGUGUUUACGACCAUC.AUA.UACAGCGAUUGUGUG...UCCG..AUGAACUGA.................................................................................................................GGG.AAGAUUGUUGAACG.GC.GAGACCA...AG.UUU-UA-...AC.AACUUGUUUU..UGCUCAG
NZ_CM000720:84521-84668                 ...-AUUCACCUAACUUAUGGCCAAC......................................................................................CAU.AUCCU...CA.GUGA...UGUAC.......................................................................................................................AC..AGGUACGUGUUUACGACCAUC.AUA.UACAGCGAUUGUGUG...UCCG..AUGAACUGA.................................................................................................................GGG.AAGAUUGUUGAACG.GC.GAGACCA...AG.UUU-UA-...AC.AACUUGUUUU..UGCUCAG
NZ_CM000728:84581-84728                 ...-AUUCACCUAACUUAUGGCCAAC......................................................................................CAU.AUCCU...CA.GUGA...UGUAC.......................................................................................................................AC..AGGUACGUGUUUACGACCAUC.AUA.UACAGCGAUUGUGUG...UCCG..AUGAACUGA.................................................................................................................GGG.AAGAUUGUUGAACG.GC.GAGACCA...AG.UUU-UA-...AC.AACUUGUUUU..UGCUCAG
NZ_CP011349:2657193-2657340             ...-AUUCACCUAACUUAUGGCCAAC......................................................................................CAU.AUCCU...CA.GUGA...UGUAC.......................................................................................................................AC..AGGUACGUGUUUACGACCAUC.AUA.UACAGCGAUUGUGUG...UCCG..AUGAACUGA.................................................................................................................GGG.AAGAUUGUUGAACG.GC.GAGACCA...AG.UUU-UA-...AC.AACUUGUUUU..UGCUCAG
NZ_CM001804:213189-213336               ...-AUUCACCUAACUUAUGGCCAAC......................................................................................CAU.AUCCU...CA.GUGA...UGUAC.......................................................................................................................AC..AGGUACGUGUUUACGACCAUC.AUA.UACAGCGAUUGUGUG...UCCG..AUGAACUGA.................................................................................................................GGG.AAGAUUGUUGAACG.GC.GAGACCA...AG.UUU-UA-...AC.AACUUGUUUU..UGCUCAG
NZ_CM000729:84407-84554                 ...-AUUCACCUAACUUAUGGCCAAC......................................................................................CAU.AUCCU...CA.GUGA...UGUAC.......................................................................................................................AC..AGGUACGUGUUUACGACCAUC.AUA.UACAGCGAUUGUGUG...UCCG..AUGAACUGA.................................................................................................................GGG.AAGAUUGUUGAACG.GC.GAGACCA...AG.UUU-UA-...AC.AACUUGUUUU..UGCUCAG
NZ_CM000730:107824-107971               ...-AUUCACCUAACUUAUGGCCAAC......................................................................................CAU.AUCCU...CA.GUGA...UGUAC.......................................................................................................................AC..AGGUACGUGUUUACGACCAUC.AUA.UACAGCGAUUGUGUG...UCCG..AUGAACUGA.................................................................................................................GGG.AAGAUUGUUGAACG.GC.GAGACCA...AG.UUU-UA-...AC.AACUUGUUUU..UGCUCAG
NZ_AP014864:5767308-5767455             ...-AUUCACCUAACUUAUGGCCAAC......................................................................................CAU.AUCCU...CA.GUGA...UGUAC.......................................................................................................................AC..AGGUACGUGUUUACGACCAUC.AUA.UACAGCGAUUGUGUG...UCCG..AUGAACUGA.................................................................................................................GGG.AAGAUUGUUGAACG.GC.GAGACCA...AG.UUU-UA-...AC.AACUUGUUUU..UGCUCAG
NZ_CM000726:84463-84610                 ...-AUUCACCUAACUUAUGGCCAAC......................................................................................CAU.AUCCU...CA.GUGA...UGUAC.......................................................................................................................AC..AGGUACGUGUUUACGACCAUC.AUA.UACAGCGAUUGUGUG...UCCG..AUGAACUGA.................................................................................................................GGG.AAGAUUGUUGAACG.GC.GAGACCA...AG.UUU-UA-...AC.AACUUGUUUU..UGCUCAG
NZ_CM000748:84391-84538                 ...-AUUCACCUAACUUAUGGCCAAC......................................................................................CAU.AUCCU...CA.GUGA...UGUAC.......................................................................................................................AC..AGGUACGUGUUUACGACCAUC.AUA.UACAGCGAUUGUGUG...UCCG..AUGAACUGA.................................................................................................................GGG.AAGAUUGUUGAACG.GC.GAGACCA...AG.UUU-UA-...AC.AACUUGUUUU..UGCUCAG
NZ_CM000734:110647-110794               ...-AUUCACCUAACUUAUGGCCAAC......................................................................................CAU.AUCCU...CA.GUGA...UGUAC.......................................................................................................................AC..AGGUACGUGUUUACGACCAUC.AUA.UACAGCAAUUGUGUG...UCCG..AUGAACUGA.................................................................................................................GGG.AAGAUUGUUGAACG.GC.GAGACCA...AG.UUU-UA-...AC.AACUUGUUUU..UGCUCAG
NZ_CM000719:86246-86393                 ...-AUUCACCUAACUUAUGGCCAAC......................................................................................CAU.AUCCU...CA.GUGA...UGUAC.......................................................................................................................AC..AGGUACGUGUUUACGACCAUC.AUA.UACAGCAAUUGUAUG...UCCG..AUGAACUGA.................................................................................................................GGG.AAGAUUGUUGAACG.GC.GAGACCA...AG.UUU-UA-...AC.AACUUGUUUU..UGCUCAG
NZ_CM000725:85276-85423                 ...-AUUCACCUAACUUAUGGCCAAC......................................................................................CAU.AUCCU...CA.GUGA...UGUAC.......................................................................................................................AC..AGGUACGUGUUUACGACCAUC.AUA.UACAGCAAUUGUAUG...UCCG..AUGAACUGA.................................................................................................................GGG.AAGAUUGUUGAACG.GC.GAGACCA...AG.UUU-UA-...AC.AACUUGUUUU..UGCUCAG
NZ_CP009692:361706-361853               ...-AUUCACCUAACUUAUGGCCAAC......................................................................................CAU.AUCCU...CA.GUGA...UGUAC.......................................................................................................................AC..AGGUACGUGUUUACGACCAUC.AUA.UACAGCAAUUGUAUG...UCCG..AUGAACUGA.................................................................................................................GGG.AAGAUUGUUGAACG.GC.GAGACCA...AG.UUU-UA-...AC.AACUUGUUUU..UGCUCAG
NZ_CP009651:2239924-2240071             ...-AUUCACCUAACUUAUGGCCAAC......................................................................................CAU.AUCCU...CA.GUGA...UGUAC.......................................................................................................................AC..AGGUACGUGUUUACGACCAUC.AUA.UACAGCAAUUGUAUG...ACCG..AUGAACUGA.................................................................................................................GGG.AAGAUUGUUGAACG.GC.GAGACCA...AG.UUU-UA-...AC.AACUUGUUUU..UGCUCAG
NZ_CM000745:95285-95432                 ...-AUUCACCUAACUUAUGGCCAAC......................................................................................CAU.AUCCU...CA.GUGA...UGUAC.......................................................................................................................AC..AGGUACGUGUUUACGACCAUC.AUA.UACAGCAAUUGUAUG...ACCG..AUGAACUGA.................................................................................................................GGG.AAGAUUGUUGAACG.GC.GAGACCA...AG.UUU-UA-...AC.AACUUGUUUU..UGCUCAG
NZ_CM000746:84389-84536                 ...-AUUCACCUAACUUGUGGCCUAC......................................................................................CAU.GUCUU...CA.GUAA...CAUAU.......................................................................................................................AC..AGGUACAUGUUUACGACCGUC.AUA.UACAGCGAUUGUGUG...ACCG..AUGAACUGA.................................................................................................................GGG.AAGAUCGUUGAACG.AC.GAGACCA...AG.UUU-UA-...AC.AACUUGCUUU..UGCUCAG
NZ_CM000752:86079-86226                 ...-AUUCACCUAACUUGUGGCCUAC......................................................................................CAU.GUCUU...CA.GUAA...CAUAU.......................................................................................................................AC..AGGUACAUGUUUACGACCGUC.AUA.UACAGCGAUUGUGUG...ACCG..AUGAACUGA.................................................................................................................GGG.AAGAUCGUUGAACG.AC.GAGACCA...AG.UUU-UA-...AC.AACUUGCUUU..UGCUCAG
NZ_CP009700:2239295-2239442             ...-AUUCACCUAACUUGUGGCCUAC......................................................................................CAU.GUCUU...CA.GUAA...CAUAU.......................................................................................................................AC..AGGUACAUGUUUACGACCGUC.AUA.UACAGCGAUUGUGUG...ACCG..AUGAACUGA.................................................................................................................GGG.AAGAUCGUUGAACG.AC.GAGACCA...AG.UUU-UA-...AC.AACUUGCUUU..UGCUCAG
NZ_CP009598:4740695-4740842             ...-AUUCACCUAACUUGUGGCCUAC......................................................................................CAU.GUCUU...CA.GUAA...CAUAU.......................................................................................................................AC..AGGUACAUGUUUACGACCGUC.AUA.UACAGCGAUUGUGUG...ACCG..AUGAACUGA.................................................................................................................GGG.AAGAUCGUUGAACG.AC.GAGACCA...AG.UUU-UA-...AC.AACUUGCUUU..UGCUCAG
NZ_CP009981:4367802-4367949             ...-AUUCACCUAACUUGUGGCCUAC......................................................................................CAU.GUCUU...CA.GUAA...CAUAU.......................................................................................................................AC..AGGUACAUGUUUACGACCGUC.AUA.UACAGCGAUUGUGUG...ACCG..AUGAACUGA.................................................................................................................GGG.AAGAUCGUUGAACG.AC.GAGACCA...AG.UUU-UA-...AC.AACUUGCUUU..UGCUCAG
NZ_CM000727:86175-86322                 ...-AUUCACCUAACUUGUGGCCUAC......................................................................................CAU.GUCUU...CA.GUAA...CAUAU.......................................................................................................................AC..AGGUACAUGUUUACGACCGUC.AUA.UACAGCGAUUGUGUG...ACCG..AUGAACUGA.................................................................................................................GGG.AAGAUCGUUGAACG.AC.GAGACCA...AG.UUU-UA-...AC.AACUUGCUUU..UGCUCAG
NZ_CP010088:2303261-2303408             ...-AUUCACCUAACUUGUGGCCUAC......................................................................................CAU.GUCUU...CA.GUAA...CAUAU.......................................................................................................................AC..AGGUACAUGUUUACGACCGUC.AUA.UACAGCGAUUGUGUG...ACCG..AUGAACUGA.................................................................................................................GGG.AAGAUCGUUGAACG.AC.GAGACCA...AG.UUU-UA-...AC.AACUUGCUUU..UGCUCAG
NZ_CM002879:3194792-3194939             ...-AUUCACCUAACUUGUGGCCUAC......................................................................................CAU.GUCUU...CA.GUAA...CAUAU.......................................................................................................................AC..AGGUACAUGUUUACGACCGUC.AUA.UACAGCGAUUGUGUG...ACCG..AUGAACUGA.................................................................................................................GGG.AAGAUCGUUGAACG.AC.GAGACCA...AG.UUU-UA-...AC.AACUUGCUUU..UGCUCAG
NZ_CP009628:2501134-2501281             ...-AUUCACCUAACUUGUGGCCUAC......................................................................................CAU.GUCUU...CA.GUAA...CAUAU.......................................................................................................................AC..AGGUACAUGUUUACGACCGUC.AUA.UACAGCGAUUGUGUG...ACCG..AUGAACUGA.................................................................................................................GGG.AAGAUCGUUGAACG.AC.GAGACCA...AG.UUU-UA-...AC.AACUUGCUUU..UGCUCAG
NZ_CP009720:4636585-4636732             ...-AUUCACCUAACUUGUGGCCUAC......................................................................................CAU.GUCUU...CA.GUAA...CAUAU.......................................................................................................................AC..AGGUACAUGUUUACGACCGUC.AUA.UACAGCGAUUGUGUG...ACCG..AUGAACUGA.................................................................................................................GGG.AAGAUCGUUGAACG.AC.GAGACCA...AG.UUU-UA-...AC.AACUUGCUUU..UGCUCAG
NZ_CP009464:972795-972942               ...-AUUCACCUAACUUGUGGCCUAC......................................................................................CAU.GUCUU...CA.GUAA...CAUAU.......................................................................................................................AC..AGGUACAUGUUUACGACCGUC.AUA.UACAGCGAUUGUGUG...ACCG..AUGAACUGA.................................................................................................................GGG.AAGAUCGUUGAACG.AC.GAGACCA...AG.UUU-UA-...AC.AACUUGCUUU..UGCUCAG
NZ_CM000724:84438-84585                 ...-AUUCACCUAACUUGUGGCCUAC......................................................................................CAU.GUCUU...CA.GUAA...CAUAU.......................................................................................................................AC..AGGUACAUGUUUACGACCGUC.AUA.UACAGCGAUUGUGUG...ACCG..AUGAACUGA.................................................................................................................GGG.AAGAUCGUUGAACG.AC.GAGACCA...AG.UUU-UA-...AC.AACUUGCUUU..UGCUCAG
NZ_CP007618:3897908-3898055             ...-AUUCACCUAACUUGUGGCCUAC......................................................................................CAU.GUCUU...CA.GUAA...CAUAU.......................................................................................................................AC..AGGUACAUGUUUACGACCGUC.AUA.UACAGCGAUUGUGUG...ACCG..AUGAACUGA.................................................................................................................GGG.AAGAUCGUUGAACG.AC.GAGACCA...AG.UUU-UA-...AC.AACUUGCUUU..UGCUCAG
NZ_CP009605:4056967-4057114             ...-AUUCACCUAACUUGUGGCCUAC......................................................................................CAU.GUCUU...CA.GUAA...CAUAU.......................................................................................................................AC..AGGUACAUGUUUACGACCGUC.AUA.UACAGCGAUUGUGUG...ACCG..AUGAACUGA.................................................................................................................GGG.AAGAUCGUUGAACG.AC.GAGACCA...AG.UUU-UA-...AC.AACUUGCUUU..UGCUCAG
NZ_CP009968:31572-31719                 ...-AUUCACCUAACUUGUGGCCUAC......................................................................................CAU.GUCUU...CA.GUAA...CAUAU.......................................................................................................................AC..AGGUACAUGUUUACGACCGUC.AUA.UACAGCGAUUGUGUG...ACCG..AUGAACUGA.................................................................................................................GGG.AAGAUCGUUGAACG.AC.GAGACCA...AG.UUU-UA-...AC.AACUUGCUUU..UGCUCAG
NZ_CP009541:2501483-2501630             ...-AUUCACCUAACUUGUGGCCUAC......................................................................................CAU.GUCUU...CA.GUAA...CAUAU.......................................................................................................................AC..AGGUACAUGUUUACGACCGUC.AUA.UACAGCGAUUGUGUG...ACCG..AUGAACUGA.................................................................................................................GGG.AAGAUCGUUGAACG.AC.GAGACCA...AG.UUU-UA-...AC.AACUUGCUUU..UGCUCAG
NZ_CP009476:2636811-2636958             ...-AUUCACCUAACUUGUGGCCUAC......................................................................................CAU.GUCUU...CA.GUAA...CAUAU.......................................................................................................................AC..AGGUACAUGUUUACGACCGUC.AUA.UACAGCGAUUGUGUG...ACCG..AUGAACUGA.................................................................................................................GGG.AAGAUCGUUGAACG.AC.GAGACCA...AG.UUU-UA-...AC.AACUUGCUUU..UGCUCAG
NZ_CP009300:4395389-4395536             ...-AUUCACCUAACUUGUGGCCUAC......................................................................................CAU.GUCUU...CA.GUAA...CAUAU.......................................................................................................................AC..AGGUACAUGUUUACGACCGUC.AUA.UACAGCGAUUGUGUG...ACCG..AUGAACUGA.................................................................................................................GGG.AAGAUCGUUGAACG.AC.GAGACCA...AG.UUU-UA-...AC.AACUUGCUUU..UGCUCAG
NZ_CP009902:1731015-1731162             ...-AUUCACCUAACUUGUGGCCUAC......................................................................................CAU.GUCUU...CA.GUAA...CAUAU.......................................................................................................................AC..AGGUACAUGUUUACGACCGUC.AUA.UACAGCGAUUGUGUG...ACCG..AUGAACUGA.................................................................................................................GGG.AAGAUCGUUGAACG.AC.GAGACCA...AG.UUU-UA-...AC.AACUUGCUUU..UGCUCAG
NZ_CP009596:3512182-3512329             ...-AUUCACCUAACUUGUGGCCUAC......................................................................................CAU.GUCUU...CA.GUAA...CAUAU.......................................................................................................................AC..AGGUACAUGUUUACGACCGUC.AUA.UACAGCGAUUGUGUG...ACCG..AUGAACUGA.................................................................................................................GGG.AAGAUCGUUGAACG.AC.GAGACCA...AG.UUU-UA-...AC.AACUUGCUUU..UGCUCAG
NZ_CP009331:1324740-1324887             ...-AUUCACCUAACUUGUGGCCUAC......................................................................................CAU.GUCUU...CA.GUAA...CAUAU.......................................................................................................................AC..AGGUACAUGUUUACGACCGUC.AUA.UACAGCGAUUGUGUG...ACCG..AUGAACUGA.................................................................................................................GGG.AAGAUCGUUGAACG.AC.GAGACCA...AG.UUU-UA-...AC.AACUUGCUUU..UGCUCAG
NZ_CP009325:5079576-5079723             ...-AUUCACCUAACUUGUGGCCUAC......................................................................................CAU.GUCUU...CA.GUAA...CAUAU.......................................................................................................................AC..AGGUACAUGUUUACGACCGUC.AUA.UACAGCGAUUGUGUG...ACCG..AUGAACUGA.................................................................................................................GGG.AAGAUCGUUGAACG.AC.GAGACCA...AG.UUU-UA-...AC.AACUUGCUUU..UGCUCAG
NC_018491:1451064-1451211               ...-AUUCACCUAACUUGUGGCCUAC......................................................................................CAU.GUCUU...CA.GUAA...CAUAU.......................................................................................................................AC..AGGUACAUGUUUACGACCGUC.AUA.UACAGCGAUUGUGUG...ACCG..AUGAACUGA.................................................................................................................GGG.AAGAUCGUUGAACG.AC.GAGACCA...AG.UUU-UA-...AC.AACUUGCUUU..UGCUCAG
NZ_CP008752:144146-144293               ...-AUUCACCUAACUUGUGGCCUAC......................................................................................CAU.GUCUU...CA.GUAA...CAUAU.......................................................................................................................AC..AGGUACAUGUUUACGACCGUC.AUA.UACAGCGAUUGUGUG...ACCG..AUGAACUGA.................................................................................................................GGG.AAGAUCGUUGAACG.AC.GAGACCA...AG.UUU-UA-...AC.AACUUGCUUU..UGCUCAG
NZ_CP009941:5259435-5259582             ...-AUUCACCUAACUUGUGGCCUAC......................................................................................CAU.GUCUU...CA.GUAA...CAUAU.......................................................................................................................AC..AGGUACAUGUUUACGACCGUC.AUA.UACUGCGAUUGUGUG...ACCG..AUGAACUGA.................................................................................................................GGG.AAGAUCGUUGAACG.AC.GAGACCA...AG.UUU-UA-...AC.AACUUGCUUU..UGCUCAG
NZ_CP009590:2348281-2348428             ...-AUUCACCUAACUUGUGGCCUAC......................................................................................CAU.GUCUU...CA.GUAA...CAUAU.......................................................................................................................AC..AGGUACAUGUUUACGACCGUC.AUA.UACUGCGAUUGUGUG...ACCG..AUGAACUGA.................................................................................................................GGG.AAGAUCGUUGAACG.AC.GAGACCA...AG.UUU-UA-...AC.AACUUGCUUU..UGCUCAG
NZ_CP009369:4867354-4867501             ...-AUUCACCUAACUUGUGGCCUAC......................................................................................CAU.GUCUU...CA.GUAA...CAUAU.......................................................................................................................AC..AGGUACAUGUUUACGACCGUC.AUA.UACUGCGAUUGUGUG...ACCG..AUGAACUGA.................................................................................................................GGG.AAGAUCGUUGAACG.AC.GAGACCA...AG.UUU-UA-...AC.AACUUGCUUU..UGCUCAG
NC_017138:4879186-4879333               ...-AUUCACCAAGUUUGUGACCUAC......................................................................................CAU.GUCUU...CA.GUAA...CAUAA.......................................................................................................................AC..UGGUACAUGUUUACGACCGUC.AUA.UACAGCAAUUGUAUG...ACCA..AUGAACUGA.................................................................................................................GGG.AAGAUAGUUGAACG.AC.GAGACCA...AG.UUUUU--...AC.UACUUGCUUG..CUGUCAG
NZ_CP011347:3869011-3869158             ...-AUUCGCCCAACUUGUGGCCUAC......................................................................................CAU.GUCUU...CA.GAAA...UGAAU.......................................................................................................................AC..AGGCACGUGUUUACGUCCGUC.AUA.UACUGCGAUAGUGUG...ACCG..AUAAAUUGU.................................................................................................................GGG.AAAAUAGUUGAACG.GC.GAGACCA...AG.UUUUU--...AC.AACUUGUUUC..UUGUCCG
NZ_CP014700:2818273-2818420             ...-AUUCGCCCAACUUGUGGCCUAC......................................................................................CAU.GUCUU...CA.GAAA...UGAAU.......................................................................................................................AC..AGGCACGUGUUUACGUCCGUC.AUA.UACUGCGAUAGUGUG...ACCG..AUAAAUUGU.................................................................................................................GGG.AAAAUAGUUGAACG.GC.GAGACCA...AG.UUUUU--...AC.AACUUGUUUC..UUGUCCG
NZ_CP010406:1919340-1919487             ...-AUUCGCCCAACUUGUGGCCUAC......................................................................................CAU.GUCUU...CA.GAAA...UGAAU.......................................................................................................................AC..AGGCACGUGUUUACGUCCGUC.AUA.UACUGCGAUAGUGUG...ACCG..AUAAAUUGU.................................................................................................................GGG.AAAAUAGUUGAACG.GC.GAGACCA...AG.UUUUU--...AC.AACUUGUUUC..UUGUCCG
NC_020272:3789477-3789624               ...-AUUCGCCCAACUUGUGGCCUAC......................................................................................CAU.GUCUU...CA.GAAA...UGAAU.......................................................................................................................AC..AGGCACGUGUUUACGUCCGUC.AUA.UACUGCGAUAGUGUG...ACCG..AUAAAUUGU.................................................................................................................GGG.AAAAUAGUUGAACG.GC.GAGACCA...AG.UUUUU--...AC.AACUUGUUUC..UUGUCCG
NZ_CP015443:1885915-1886062             ...-AUUCGCCCAACUUGUGGCCUAC......................................................................................CAU.GUCUU...CA.GAAA...UGAAU.......................................................................................................................AC..AGGCACGUGUUUACGUCCGUC.AUA.UACUGCGAUAGUGUG...ACCG..AUAAAUUGU.................................................................................................................GGG.AAAAUAGUUGAACG.GC.GAGACCA...AG.UUUUU--...AC.AACUUGUUUC..UUGUCCG
NZ_CP013950:2105940-2106087             ...-AUUCGCCCAACUUGUGGCCUAC......................................................................................CAU.GUCUU...CA.GAAA...UGAAU.......................................................................................................................AC..AGGCACGUGUUUACGUCCGUC.AUA.UACUGCGAUUGUGUG...ACCG..AUAAAUUGU.................................................................................................................GGG.AAAAUAGUUGAACG.GC.GAGACCA...AG.UUUUU--...AC.AACUUGUUUC..UUGUCCG
NZ_CP013654:3475556-3475703             ...-AUUCACCCAACUUGUGCCCUAC......................................................................................CAU.AUCUU...CA.GAAA...UGAAU.......................................................................................................................AC..AGGCACGUGUUUACGUCCGUC.AUA.GACUGCGAUUGUGUG...ACCA..AUAAACUGU.................................................................................................................GGG.AAAAUAGUAGAACG.AC.GAGACCA...AG.UUUUU--...AC.GACUUGUUUC..UUGUCUG
NZ_CP014858:4006127-4006274             ...-AUUCACCCAACUUGUGCCCUAC......................................................................................CAU.AUCUU...CA.GAGA...UGAAU.......................................................................................................................AC..AGGCACGUGUUUACGUCCGUC.AUA.GACUGCGAUUGUGUG...ACCA..AUAAACUGU.................................................................................................................GGG.AAAAUAGUAGAACG.AC.GAGACCA...AG.UUUUU--...AC.GACUUGUUUC..UUGUCUG
NC_019896:3905472-3905619               ...-AUUCACCCAACUUGUGCCCUAC......................................................................................CAU.AUCUU...CA.GAGA...UGAAU.......................................................................................................................AC..AGGCACGUGUUUACGUCCGUC.AUA.GACUGCGAUUGUGUG...ACCA..AUAAACUGU.................................................................................................................GGG.AAAAUAGUAGAACG.AC.GAGACCA...AG.UUUUU--...AC.GACUUGUUUC..UUGUCUG
NZ_CP015375:258082-258229               ...-AUUCACCCAACUUGUGCCCUAC......................................................................................CAU.AUCUU...CA.GAGA...UGAAU.......................................................................................................................AC..AGGCACGUGUUUACGUCCGUC.AUA.GACUGCGAUUGUGUG...ACCA..AUAAACUGU.................................................................................................................GGG.AAAAUAGUAGAACG.AC.GAGACCA...AG.UUUUU--...AC.GACUUGUUUC..UUGUCUG
NZ_CP014840:3887253-3887400             ...-AUUCACCCAACUUGUGACCUAC......................................................................................CAU.AUCCU...CA.GAUA...CGAAA.......................................................................................................................AC..AGGCACGUGUUUGCGUCCGUC.AUA.GACUGCGAUUGUGUG...ACCG..AUAAACUGU.................................................................................................................GGG.AAAAUAGUAGAACG.GC.GAGACCA...AG.UUUUU--...AC.AACUUGCUUC..UUGUCCG
NZ_CP012329:714399-714546               ...-AUUCGCCCAAUUUGUGACCUAC......................................................................................CAU.AUCUU...CA.GAAA...UGAAA.......................................................................................................................AC..AGGUACAUGUUUGCGUCCGUC.AUA.GACAGCGAUUGUGUG...ACCG..AUGAAUUGU.................................................................................................................GGG.AAAAUUGUAGAACG.AC.GAGACCA...AG.UUUUU--...AC.GACUUGCUUU..UUGUCAG
NZ_CP012482:3750613-3750760             ...-AUUCGCCCAAUUUGUGACCUAC......................................................................................CAU.AUCUU...CA.GAAA...UGAAA.......................................................................................................................AC..AGGUACAUGUUUGCGUCCGUC.AUA.GACAGCGAUUGUGUG...ACCG..AUGAAUUGU.................................................................................................................GGG.AAAAUUGUAGAACG.AC.GAGACCA...AG.UUUUU--...AC.GACUUGCUUU..UUGUCAG
NZ_CP012330:3750613-3750760             ...-AUUCGCCCAAUUUGUGACCUAC......................................................................................CAU.AUCUU...CA.GAAA...UGAAA.......................................................................................................................AC..AGGUACAUGUUUGCGUCCGUC.AUA.GACAGCGAUUGUGUG...ACCG..AUGAAUUGU.................................................................................................................GGG.AAAAUUGUAGAACG.AC.GAGACCA...AG.UUUUU--...AC.GACUUGCUUU..UUGUCAG
NC_014925:1978999-1979146               ...-ACUCACCUAAUUUGUGUCCAAC......................................................................................CAU.AUCUU...CA.GUUA...CAUAU.......................................................................................................................AC..AGGUACAUGUUUACGUCCGUC.AUA.UACUGCGAAUGUGUG...UCCA..AUAAAGUUU.................................................................................................................GGG.AAAAUCGUUGAACG.AC.GUGACCA...UG.UUU-UA-...AU.UACUUGCUUU..UUCUCGC
NZ_CP014023:1145980-1146127             ...-AUUCACCUAAUUUGUGACCAAC......................................................................................CAU.AUCUU...CA.GUAA...CAUAA.......................................................................................................................AC..AGGUACAUGCUUACGUCCAUC.GUA.UACUGCAAAUGUAUG...UCCA..AUGAAAUUA.................................................................................................................GGG.AAAAUUGUAGAACG.AC.GAGACCA...UG.UUU-UA-...AU.UACUUGUUUU..CUUUCAC
NZ_CP009046:782878-783025               ...-AUUCACCUAAUUUGUGACCUAC......................................................................................CAU.AUCUU...CA.GUGA...CAUAU.......................................................................................................................AC..AGGUACAUGUUUACGUCCAUC.GUA.UACUGCAAAAGUAUG...GCCA..AUGAAAUUU.................................................................................................................GGG.AAAAUUGUAGAACG.AC.GAGACCA...UG.UUUUA--...AU.CACUUGUUUC..UUUUCAC
NZ_HG813242:1869062-1869209             ...-AUUCACCUAAUUUGUGACCUAC......................................................................................CAU.AUCUU...CA.GUGA...CAUAU.......................................................................................................................AC..AGGUACAUGUUUACGUCCAUC.GUA.UACUGCAAAAGUAUG...GCCA..AUGAAAUUU.................................................................................................................GGG.AAAAUUGUAGAACG.AC.GAGACCA...UG.UUUUA--...AU.CACUUGUUUC..UUUUCAC
NC_002976:1859346-1859493               ...-AUUCACCUAAUUUGUGACCUAC......................................................................................CAU.AUCUU...CA.GUGA...CAUAU.......................................................................................................................AC..AGGUACAUGUUUACGUCCAUC.GUA.UACUGCAAAAGUAUG...GCCA..AUGAAAUUU.................................................................................................................GGG.AAAAUUGUAGAACG.AC.GAGACCA...UG.UUUUA--...AU.CACUUGUUUC..UUUUCAC
NZ_LT571449:2067703-2067850             ...-AUUCACCUAAUUUGUGACCUAC......................................................................................CAU.AUCUU...CA.GUGA...CAUAU.......................................................................................................................AC..AGGUACAUGUUUACGUCCAUC.GUA.UACUGCAAAAGUAUG...GCCA..AUGAAAUUU.................................................................................................................GGG.AAAAUUGUAGAACG.AC.GAGACCA...UG.UUUUA--...AU.CACUUGUUUC..UUUUCAC
NC_004461:1864316-1864463               ...-AUUCACCUAAUUUGUGACCUAC......................................................................................CAU.AUCUU...CA.GUGA...CAUAU.......................................................................................................................AC..AGGUACAUGUUUACGUCCAUC.GUA.UACUGCAAAAGUAUG...GCCA..AUGAAAUUU.................................................................................................................GGG.AAAAUUGUAGAACG.AC.GAGACCA...UG.UUUUA--...AU.CACUUGUUUC..UUUUCAC
NC_022737:760340-760487                 ...-AUUCACCUAAUUUGUGACCUAC......................................................................................CAU.AUCUU...CU.GUUA...CAUAU.......................................................................................................................AC..AGGUACAUGUUUACGUCCAUC.GUA.UACUGCGAAAGUAUG...ACCA..AUGAAAUUU.................................................................................................................GGG.AAAACUGUAGAACG.AC.GAGACCA...UG.UUUUA--...AU.UACUUGUUUC..UUUUCAC
NZ_CP007601:1436752-1436899             ...-AUUCACCUAAUUUGUGACCUAC......................................................................................CAU.AUCUU...CU.GUUA...CAUAU.......................................................................................................................AC..AGGUACAUGUUUACGUCCAUC.GUA.UACUGCAAAAGUAUG...ACCG..AUGAAGUUA.................................................................................................................GGG.AAAAUUGUAGAACG.AC.GAGACCA...UG.UUUUA--...AU.UACUUGUUUC..UUUUCAC
NZ_CP013911:1782929-1783076             ...-AUUCACCUAAUUUGUGACCUAC......................................................................................CAU.AUCUU...CA.GUUA...CAUAA.......................................................................................................................AC..AGGUACAUGUUUACGACCAUC.GUA.UACUGCAAAAGUAUG...ACCG..AUGAAAUUU.................................................................................................................GGG.AAAAUUGUAGAACG.AC.GAGACCA...UG.UUUUG--...AU.UACUUGUUUC..UUUUCAC
NZ_CP014609:3579816-3579963             ...-ACUCACCAAGUUUAUGACCUAC......................................................................................CAU.AUCUU...CA.GUUA...CGUAU.......................................................................................................................AC..AGGAACGUGUUUACGUCCAUC.AUA.UACAGCGAUUGUUAA...ACCG..AUGAAGUUU.................................................................................................................GGG.AAGAUAGUAGAACG.GC.GAGACCA...AG.UUUUG--...AU.AACCUGUUUU..UUCUCAG
NZ_CP014856:554158-554305               ...-ACUCACCAAGUUUAUGGCCUAC......................................................................................CAU.AUCUU...CU.GUUA...CGUAU.......................................................................................................................AC..AGGAACAUGUUUACGUCCAUC.AUA.UACAGCAAUCGUUAA...ACCG..AUAAAGUUC.................................................................................................................GGG.AAGAUUGUAGAACG.GC.GUGACCA...AG.UUUUG--...AU.AACUUGUUUU..UUCUCAG
NZ_CP015224:3655853-3656000             ...-ACUCACCAAGUUUAUGGCCUAC......................................................................................CAU.AUCUU...CU.GUUA...CGUAU.......................................................................................................................AC..AGGAACAUGUUUACGUCCAUC.AUA.UACAGCAAUCGUUAA...ACCG..AUAAAGUUC.................................................................................................................GGG.AAGAUUGUAGAACG.GC.GUGACCA...AG.UUUUG--...AU.AACUUGUUUU..UUCUCAG
NZ_CP006837:4498519-4498666             ...-AUUCACCAAGUUUGUGGCCUAC......................................................................................CAU.AUCUU...CU.GUUA...CGUAU.......................................................................................................................AC..AGGAACAUGUUUACGUCCAUC.AUA.UACAGCAAUUGUUAA...UCCG..AUGAAGUUC.................................................................................................................GGG.AAGAUUGUAGAACG.GC.GAGACCA...AG.UUUUA--...AU.AACUUGUUUC..UUCUCAG
NZ_CP016534:431708-431855               ...-AUUCGCCUAGUUUAUGGCCCAC......................................................................................CAU.AUCUU...CA.GUCA...CAUAU.......................................................................................................................AC..AGGGAUGUGUUUACGACCAUC.GUA.UACUGCGAUUGUUUG...U-CC.gAUGAAUGUC.................................................................................................................GGA.AAAAUUGUAGAACG.GC.GAGACCA...AG.UUUUG--...AU.CACUUGUUUU..UUCUCAG
NZ_CP016540:1414783-1414930             ...-AUUCGCCUAGUUUAUGGCCAAC......................................................................................CAU.GUCUU...CA.GUCA...CAUAU.......................................................................................................................AC..AGGGAUGUGCUUACGUCCGUC.AUA.UACUGCGAUUGUUUG...UCCG..AUGAAUGUC.................................................................................................................GGG.AAUAUUGUAGAACG.GC.GAGACCA...AG.UUUUG--...AU.CACUUGUUUU..UUCUCAG
NZ_CP016543:3166387-3166534             ...-AUUCGCCUAGUUUAUGGCCCAC......................................................................................CAU.GUCUU...CA.GUCA...CGUAU.......................................................................................................................AC..AGGAAUGUGCUUGCGACCAUC.AUA.UACUGCGAUUGUUUG...UCCG..AUGAAUGUC.................................................................................................................GGG.AAAAUUGUAGAACG.GC.GAGACCA...AG.UUUUG--...AU.CACUUGUUUU..UUCUCAG
NZ_CP013661:1618011-1618158             ...-AUUCGCCUAGUUUAUGGCCCAC......................................................................................CAU.GUCUU...CA.GUCA...CGUAU.......................................................................................................................AC..AGGGAUGUGCUUACGACCAUC.GUA.UACUGCGAUUGUUUG...UCCG..AUGAAUGUC.................................................................................................................GGG.AAAAUUGUAGAACG.GC.GAGACCA...AG.UUUUG--...AU.CACUUGUUUU..UUCUCAG
NC_012121:1743429-1743579               ...-AUUCACCUAAUUUGUGACCAAC......................................................................................CAU.AUCUU...CA.GUUA...CAUAA.......................................................................................................................AC..AGGUACAUGUUUACGUCCAUC.GUA.UACAGCAAAAGUGAU...ACCG..AUGAAAUUA.................................................................................................................GGG.AAAAUAGUUGAACG.AC.GUGACCA...AG.UUUUAAU..cAC.UGUUUUUUUC..UGAUUAC
NZ_CP009554:2388217-2388363             ...-ACUCACCUAAUUUAUGACCUAC......................................................................................CAU.AUCUU...CA.GUUA...CAUAU.......................................................................................................................AC..AGGUACGUGUUUACGUCCGUC.GUA.UACUGCAAAAGUAUG...UCCG..AUGAAAUUA.................................................................................................................GGG.AAAAUUGUAGAACG.AC.GUGACCA...UG.UUUUGAU..uAC.UUGUUUCUUU..UCG----
NZ_CP015646:2388733-2388879             ...-ACUCACCUAAUUUAUGACCUAC......................................................................................CAU.AUCUU...CA.GUUA...CAUAU.......................................................................................................................AC..AGGUACGUGUUUACGUCCGUC.GUA.UACUGCAAAAGUAUG...UCCG..AUGAAAUUA.................................................................................................................GGG.AAAAUUGUAGAACG.AC.GUGACCA...UG.UUUUGAU..uAC.UUGUUUCUUU..UCG----
NZ_CP007657:2327230-2327376             ...-ACUCACCUAAUUUAUGACCUAC......................................................................................CAU.AUCUU...CA.GUUA...CAUAU.......................................................................................................................AC..AGGUACGUGUUUACGUCCGUC.GUA.UACUGCAAAAGUAUG...UCCG..AUGAAAUUA.................................................................................................................GGG.AAAAUUGUAGAACG.AC.GUGACCA...UG.UUUUGAU..uAC.UUGUUUCUUU..UCG----
NC_009632:2405236-2405382               ...-ACUCACCUAAUUUAUGACCUAC......................................................................................CAU.AUCUU...CA.GUUA...CAUAU.......................................................................................................................AC..AGGUACGUGUUUACGUCCGUC.GUA.UACUGCAAAAGUAUG...UCCG..AUGAAAUUA.................................................................................................................GGG.AAAAUUGUAGAACG.AC.GUGACCA...UG.UUUUGAU..uAC.UUGUUUCUUU..UCG----
NZ_LT598688:2372787-2372933             ...-ACUCACCUAAUUUAUGACCUAC......................................................................................CAU.AUCUU...CA.GUUA...CAUAU.......................................................................................................................AC..AGGUACGUGUUUACGUCCGUC.GUA.UACUGCAAAAGUAUG...UCCG..AUGAAAUUA.................................................................................................................GGG.AAAAUUGUAGAACG.AC.GUGACCA...UG.UUUUGAU..uAC.UUGUUUCUUU..UCG----
NC_003923:2316970-2317116               ...-ACUCACCUAAUUUAUGACCUAC......................................................................................CAU.AUCUU...CA.GUUA...CAUAU.......................................................................................................................AC..AGGUACGUGUUUACGUCCGUC.GUA.UACUGCAAAAGUAUG...UCCG..AUGAAAUUA.................................................................................................................GGG.AAAAUUGUAGAACG.AC.GUGACCA...UG.UUUUGAU..uAC.UUGUUUCUUU..UCG----
NZ_CP012018:2461626-2461772             ...-ACUCACCUAAUUUAUGACCUAC......................................................................................CAU.AUCUU...CA.GUUA...CAUAU.......................................................................................................................AC..AGGUACGUGUUUACGUCCGUC.GUA.UACUGCAAAAGUAUG...UCCG..AUGAAAUUA.................................................................................................................GGG.AAAAUUGUAGAACG.AC.GUGACCA...UG.UUUUGAU..uAC.UUGUUUCUUU..UCG----
NC_009782:2376703-2376849               ...-ACUCACCUAAUUUAUGACCUAC......................................................................................CAU.AUCUU...CA.GUUA...CAUAU.......................................................................................................................AC..AGGUACGUGUUUACGUCCGUC.GUA.UACUGCAAAAGUAUG...UCCG..AUGAAAUUA.................................................................................................................GGG.AAAAUUGUAGAACG.AC.GUGACCA...UG.UUUUGAU..uAC.UUGUUUCUUU..UCG----
NZ_CP011147:2350663-2350809             ...-ACUCACCUAAUUUAUGACCUAC......................................................................................CAU.AUCUU...CA.GUUA...CAUAU.......................................................................................................................AC..AGGUACGUGUUUACGUCCGUC.GUA.UACUGCAAAAGUAUG...UCCG..AUGAAAUUA.................................................................................................................GGG.AAAAUUGUAGAACG.AC.GUGACCA...UG.UUUUGAU..uAC.UUGUUUCUUU..UCG----
NC_002745:2305565-2305711               ...-ACUCACCUAAUUUAUGACCUAC......................................................................................CAU.AUCUU...CA.GUUA...CAUAU.......................................................................................................................AC..AGGUACGUGUUUACGUCCGUC.GUA.UACUGCAAAAGUAUG...UCCG..AUGAAAUUA.................................................................................................................GGG.AAAAUUGUAGAACG.AC.GUGACCA...UG.UUUUGAU..uAC.UUGUUUCUUU..UCG----
NZ_CP012978:2181006-2181152             ...-ACUCACCUAAUUUAUGACCUAC......................................................................................CAU.AUCUU...CA.GUUA...CAUAU.......................................................................................................................AC..AGGUACGUGUUUACGUCCGUC.GUA.UACUGCAAAAGUAUG...UCCG..AUGAAAUUA.................................................................................................................GGG.AAAAUUGUAGAACG.AC.GUGACCA...UG.UUUUGAU..uAC.UUGUUUCUUU..UCG----
NZ_CP007672:2337149-2337295             ...-ACUCACCUAAUUUAUGACCUAC......................................................................................CAU.AUCUU...CA.GUUA...CAUAU.......................................................................................................................AC..AGGUACGUGUUUACGUCCGUC.GUA.UACUGCAAAAGUAUG...UCCG..AUGAAAUUA.................................................................................................................GGG.AAAAUUGUAGAACG.AC.GUGACCA...UG.UUUUGAU..uAC.UUGUUUCUUU..UCG----
NC_020532:2255862-2256008               ...-ACUCACCUAAUUUAUGACCUAC......................................................................................CAU.AUCUU...CA.GUUA...CAUAU.......................................................................................................................AC..AGGUACGUGUUUACGUCCGUC.GUA.UACUGCAAAAGUAUG...UCCG..AUGAAAUUA.................................................................................................................GGG.AAAAUUGUAGAACG.AC.GUGACCA...UG.UUUUGAU..uAC.UUGUUUCUUU..UCG----
NZ_CP010526:2350937-2351083             ...-ACUCACCUAAUUUAUGACCUAC......................................................................................CAU.AUCUU...CA.GUUA...CAUAU.......................................................................................................................AC..AGGUACGUGUUUACGUCCGUC.GUA.UACUGCAAAAGUAUG...UCCG..AUGAAAUUA.................................................................................................................GGG.AAAAUUGUAGAACG.AC.GUGACCA...UG.UUUUGAU..uAC.UUGUUUCUUU..UCG----
NZ_LN831036:2301804-2301950             ...-ACUCACCUAAUUUAUGACCUAC......................................................................................CAU.AUCUU...CA.GUUA...CAUAU.......................................................................................................................AC..AGGUACGUGUUUACGUCCGUC.GUA.UACUGCAAAAGUAUG...UCCG..AUGAAAUUA.................................................................................................................GGG.AAAAUUGUAGAACG.AC.GUGACCA...UG.UUUUGAU..uAC.UUGUUUCUUU..UCG----
NC_016941:2250215-2250361               ...-ACUCACCUAAUUUAUGACCUAC......................................................................................CAU.AUCUU...CA.GUUA...CAUAU.......................................................................................................................AC..AGGUACGUGUUUACGUCCGUC.GUA.UACUGCAAAAGUAUG...UCCG..AUGAAAUUA.................................................................................................................GGG.AAAAUUGUAGAACG.AC.GUGACCA...UG.UUUUGAU..uAC.UUGUUUCUUU..UCG----
NC_021554:2354371-2354517               ...-ACUCACCUAAUUUAUGACCUAC......................................................................................CAU.AUCUU...CA.GUUA...CAUAU.......................................................................................................................AC..AGGUACGUGUUUACGUCCGUC.GUA.UACUGCAAAAGUAUG...UCCG..AUGAAAUUA.................................................................................................................GGG.AAAAUUGUAGAACG.AC.GUGACCA...UG.UUUUGAU..uAC.UUGUUUCUUU..UCG----
NC_020566:2255502-2255648               ...-ACUCACCUAAUUUAUGACCUAC......................................................................................CAU.AUCUU...CA.GUUA...CAUAU.......................................................................................................................AC..AGGUACGUGUUUACGUCCGUC.GUA.UACUGCAAAAGUAUG...UCCG..AUGAAAUUA.................................................................................................................GGG.AAAAUUGUAGAACG.AC.GUGACCA...UG.UUUUGAU..uAC.UUGUUUCUUU..UCG----
NC_009487:2405360-2405506               ...-ACUCACCUAAUUUAUGACCUAC......................................................................................CAU.AUCUU...CA.GUUA...CAUAU.......................................................................................................................AC..AGGUACGUGUUUACGUCCGUC.GUA.UACUGCAAAAGUAUG...UCCG..AUGAAAUUA.................................................................................................................GGG.AAAAUUGUAGAACG.AC.GUGACCA...UG.UUUUGAU..uAC.UUGUUUCUUU..UCG----
NC_010079:2368427-2368573               ...-ACUCACCUAAUUUAUGACCUAC......................................................................................CAU.AUCUU...CA.GUUA...CAUAU.......................................................................................................................AC..AGGUACGUGUUUACGUCCGUC.GUA.UACUGCAAAAGUAUG...UCCG..AUGAAAUUA.................................................................................................................GGG.AAAAUUGUAGAACG.AC.GUGACCA...UG.UUUUGAU..uAC.UUGUUUCUUU..UCG----
NZ_CP007499:2452689-2452835             ...-ACUCACCUAAUUUAUGACCUAC......................................................................................CAU.AUCUU...CA.GUUA...CAUAU.......................................................................................................................AC..AGGUACGUGUUUACGUCCGUC.GUA.UACUGCAAAAGUAUG...UCCG..AUGAAAUUA.................................................................................................................GGG.AAAAUUGUAGAACG.AC.GUGACCA...UG.UUUUGAU..uAC.UUGUUUCUUU..UCG----
NZ_LN854556:2284186-2284332             ...-ACUCACCUAAUUUAUGACCUAC......................................................................................CAU.AUCUU...CA.GUUA...CAUAU.......................................................................................................................AC..AGGUACGUGUUUACGUCCGUC.GUA.UACUGCAAAAGUAUG...UCCG..AUGAAAUUA.................................................................................................................GGG.AAAAUUGUAGAACG.AC.GUGACCA...UG.UUUUGAU..uAC.UUGUUUCUUU..UCG----
NZ_CP013137:1802780-1802926             ...-ACUCACCUAAUUUAUGACCUAC......................................................................................CAU.AUCUU...CA.GUUA...CAUAU.......................................................................................................................AC..AGGUACGUGUUUACGUCCGUC.GUA.UACUGCAAAAGUAUG...UCCG..AUGAAAUUA.................................................................................................................GGG.AAAAUUGUAGAACG.AC.GUGACCA...UG.UUUUGAU..uAC.UUGUUUCUUU..UCG----
NZ_CP012979:2181451-2181597             ...-ACUCACCUAAUUUAUGACCUAC......................................................................................CAU.AUCUU...CA.GUUA...CAUAU.......................................................................................................................AC..AGGUACGUGUUUACGUCCGUC.GUA.UACUGCAAAAGUAUG...UCCG..AUGAAAUUA.................................................................................................................GGG.AAAAUUGUAGAACG.AC.GUGACCA...UG.UUUUGAU..uAC.UUGUUUCUUU..UCG----
NC_018608:2286628-2286774               ...-ACUCACCUAAUUUAUGACCUAC......................................................................................CAU.AUCUU...CA.GUUA...CAUAU.......................................................................................................................AC..AGGUACGUGUUUACGUCCGUC.GUA.UACUGCAAAAGUAUG...UCCG..AUGAAAUUA.................................................................................................................GGG.AAAAUUGUAGAACG.AC.GUGACCA...UG.UUUUGAU..uAC.UUGUUUCUUU..UCG----
NZ_CP007539:2316775-2316921             ...-ACUCACCUAAUUUAUGACCUAC......................................................................................CAU.AUCUU...CA.GUUA...CAUAU.......................................................................................................................AC..AGGUACGUGUUUACGUCCGUC.GUA.UACUGCAAAAGUAUG...UCCG..AUGAAAUUA.................................................................................................................GGG.AAAAUUGUAGAACG.AC.GUGACCA...UG.UUUUGAU..uAC.UUGUUUCUUU..UCG----
NC_020564:2255551-2255697               ...-ACUCACCUAAUUUAUGACCUAC......................................................................................CAU.AUCUU...CA.GUUA...CAUAU.......................................................................................................................AC..AGGUACGUGUUUACGUCCGUC.GUA.UACUGCAAAAGUAUG...UCCG..AUGAAAUUA.................................................................................................................GGG.AAAAUUGUAGAACG.AC.GUGACCA...UG.UUUUGAU..uAC.UUGUUUCUUU..UCG----
NZ_CP013621:2385666-2385812             ...-ACUCACCUAAUUUAUGACCUAC......................................................................................CAU.AUCUU...CA.GUUA...CAUAU.......................................................................................................................AC..AGGUACGUGUUUACGUCCGUC.GUA.UACUGCAAAAGUAUG...UCCG..AUGAAAUUA.................................................................................................................GGG.AAAAUUGUAGAACG.AC.GUGACCA...UG.UUUUGAU..uAC.UUGUUUCUUU..UCG----
NC_013450:2321755-2321901               ...-ACUCACCUAAUUUAUGACCUAC......................................................................................CAU.AUCUU...CA.GUUA...CAUAU.......................................................................................................................AC..AGGUACGUGUUUACGUCCGUC.GUA.UACUGCAAAAGUAUG...UCCG..AUGAAAUUA.................................................................................................................GGG.AAAAUUGUAGAACG.AC.GUGACCA...UG.UUUUGAU..uAC.UUGUUUCUUU..UCG----
NC_020533:2255880-2256026               ...-ACUCACCUAAUUUAUGACCUAC......................................................................................CAU.AUCUU...CA.GUUA...CAUAU.......................................................................................................................AC..AGGUACGUGUUUACGUCCGUC.GUA.UACUGCAAAAGUAUG...UCCG..AUGAAAUUA.................................................................................................................GGG.AAAAUUGUAGAACG.AC.GUGACCA...UG.UUUUGAU..uAC.UUGUUUCUUU..UCG----
NC_021670:2455430-2455576               ...-ACUCACCUAAUUUAUGACCUAC......................................................................................CAU.AUCUU...CA.GUUA...CAUAU.......................................................................................................................AC..AGGUACGUGUUUACGUCCGUC.GUA.UACUGCAAAAGUAUG...UCCG..AUGAAAUUA.................................................................................................................GGG.AAAAUUGUAGAACG.AC.GUGACCA...UG.UUUUGAU..uAC.UUGUUUCUUU..UCG----
NZ_CP013953:2450281-2450427             ...-ACUCACCUAAUUUAUGACCUAC......................................................................................CAU.AUCUU...CA.GUUA...CAUAU.......................................................................................................................AC..AGGUACGUGUUUACGUCCGUC.GUA.UACUGCAAAAGUAUG...UCCG..AUGAAAUUA.................................................................................................................GGG.AAAAUUGUAGAACG.AC.GUGACCA...UG.UUUUGAU..uAC.UUGUUUCUUU..UCG----
NZ_AP014942:2274624-2274770             ...-ACUCACCUAAUUUAUGACCUAC......................................................................................CAU.AUCUU...CA.GUUA...CAUAU.......................................................................................................................AC..AGGUACGUGUUUACGUCCGUC.GUA.UACUGCAAAAGUAUG...UCCG..AUGAAAUUA.................................................................................................................GGG.AAAAUUGUAGAACG.AC.GUGACCA...UG.UUUUGAU..uAC.UUGUUUCUUU..UCG----
NC_007793:2368277-2368423               ...-ACUCACCUAAUUUAUGACCUAC......................................................................................CAU.AUCUU...CA.GUUA...CAUAU.......................................................................................................................AC..AGGUACGUGUUUACGUCCGUC.GUA.UACUGCAAAAGUAUG...UCCG..AUGAAAUUA.................................................................................................................GGG.AAAAUUGUAGAACG.AC.GUGACCA...UG.UUUUGAU..uAC.UUGUUUCUUU..UCG----
NC_020529:2255566-2255712               ...-ACUCACCUAAUUUAUGACCUAC......................................................................................CAU.AUCUU...CA.GUUA...CAUAU.......................................................................................................................AC..AGGUACGUGUUUACGUCCGUC.GUA.UACUGCAAAAGUAUG...UCCG..AUGAAAUUA.................................................................................................................GGG.AAAAUUGUAGAACG.AC.GUGACCA...UG.UUUUGAU..uAC.UUGUUUCUUU..UCG----
NZ_CP015173:186059-186205               ...-ACUCACCUAAUUUAUGACCUAC......................................................................................CAU.AUCUU...CA.GUUA...CAUAU.......................................................................................................................AC..AGGUACGUGUUUACGUCCGUC.GUA.UACUGCAAAAGUAUG...UCCG..AUGAAAUUA.................................................................................................................GGG.AAAAUUGUAGAACG.AC.GUGACCA...UG.UUUUGAU..uAC.UUGUUUCUUU..UCG----
NZ_CP010296:2368286-2368432             ...-ACUCACCUAAUUUAUGACCUAC......................................................................................CAU.AUCUU...CA.GUUA...CAUAU.......................................................................................................................AC..AGGUACGUGUUUACGUCCGUC.GUA.UACUGCAAAAGUAUG...UCCG..AUGAAAUUA.................................................................................................................GGG.AAAAUUGUAGAACG.AC.GUGACCA...UG.UUUUGAU..uAC.UUGUUUCUUU..UCG----
NZ_CP012593:2297561-2297707             ...-ACUCACCUAAUUUAUGACCUAC......................................................................................CAU.AUCUU...CA.GUUA...CAUAU.......................................................................................................................AC..AGGUACGUGUUUACGUCCGUC.GUA.UACUGCAAAAGUAUG...UCCG..AUGAAAUUA.................................................................................................................GGG.AAAAUUGUAGAACG.AC.GUGACCA...UG.UUUUGAU..uAC.UUGUUUCUUU..UCG----
NC_009641:2372791-2372937               ...-ACUCACCUAAUUUAUGACCUAC......................................................................................CAU.AUCUU...CA.GUUA...CAUAU.......................................................................................................................AC..AGGUACGUGUUUACGUCCGUC.GUA.UACUGCAAAAGUAUG...UCCG..AUGAAAUUA.................................................................................................................GGG.AAAAUUGUAGAACG.AC.GUGACCA...UG.UUUUGAU..uAC.UUGUUUCUUU..UCG----
NC_020536:2255552-2255698               ...-ACUCACCUAAUUUAUGACCUAC......................................................................................CAU.AUCUU...CA.GUUA...CAUAU.......................................................................................................................AC..AGGUACGUGUUUACGUCCGUC.GUA.UACUGCAAAAGUAUG...UCCG..AUGAAAUUA.................................................................................................................GGG.AAAAUUGUAGAACG.AC.GUGACCA...UG.UUUUGAU..uAC.UUGUUUCUUU..UCG----
NC_007795:2315063-2315209               ...-ACUCACCUAAUUUAUGACCUAC......................................................................................CAU.AUCUU...CA.GUUA...CAUAU.......................................................................................................................AC..AGGUACGUGUUUACGUCCGUC.GUA.UACUGCAAAAGUAUG...UCCG..AUGAAAUUA.................................................................................................................GGG.AAAAUUGUAGAACG.AC.GUGACCA...UG.UUUUGAU..uAC.UUGUUUCUUU..UCG----
NC_007622:2255533-2255679               ...-ACUCACCUAAUUUAUGACCUAC......................................................................................CAU.AUCUU...CA.GUUA...CAUAU.......................................................................................................................AC..AGGUACGUGUUUACGUCCGUC.GUA.UACUGCAAAAGUAUG...UCCG..AUGAAAUUA.................................................................................................................GGG.AAAAUUGUAGAACG.AC.GUGACCA...UG.UUUUGAU..uAC.UUGUUUCUUU..UCG----
NZ_CP012974:2238900-2239046             ...-ACUCACCUAAUUUAUGACCUAC......................................................................................CAU.AUCUU...CA.GUUA...CAUAU.......................................................................................................................AC..AGGUACGUGUUUACGUCCGUC.GUA.UACUGCAAAAGUAUG...UCCG..AUGAAAUUA.................................................................................................................GGG.AAAAUUGUAGAACG.AC.GUGACCA...UG.UUUUGAU..uAC.UUGUUUCUUU..UCG----
NC_002953:2296075-2296221               ...-ACUCACCUAAUUUAUGACCUAC......................................................................................CAU.AUCUU...CA.GUUA...CAUAU.......................................................................................................................AC..AGGUACGUGUUUACGUCCGUC.GUA.UACUGCAAAAGUAUG...UCCG..AUGAAAUUA.................................................................................................................GGG.AAAAUUGUAGAACG.AC.GUGACCA...UG.UUUUGAU..uAC.UUGUUUCUUU..UCG----
NZ_AP014652:2268548-2268694             ...-ACUCACCUAAUUUAUGACCUAC......................................................................................CAU.AUCUU...CA.GUUA...CAUAU.......................................................................................................................AC..AGGUACGUGUUUACGUCCGUC.GUA.UACUGCAAAAGUAUG...UCCG..AUGAAAUUA.................................................................................................................GGG.AAAAUUGUAGAACG.AC.GUGACCA...UG.UUUUGAU..uAC.UUGUUUCUUU..UCG----
NC_016928:2265225-2265371               ...-ACUCACCUAAUUUAUGACCUAC......................................................................................CAU.AUCUU...CA.GUUA...CAUAU.......................................................................................................................AC..AGGUACGUGUUUACGUCCGUC.GUA.UACUGCAAAAGUAUG...UCCG..AUGAAAUUA.................................................................................................................GGG.AAAAUUGUAGAACG.AC.GUGACCA...UG.UUUUGAU..uAC.UUGUUUCUUU..UCG----
NC_017351:2351490-2351636               ...-ACUCACCUAAUUUAUGACCUAC......................................................................................CAU.AUCUU...CA.GUUA...CAUAU.......................................................................................................................AC..AGGUACGUGUUUACGUCCGUC.GUA.UACUGCAAAAGUAUG...UCCG..AUGAAAUUA.................................................................................................................GGG.AAAAUUGUAGAACG.AC.GUGACCA...UG.UUUUGAU..uAC.UUGUUUCUUU..UCG----
NC_017331:2520850-2520996               ...-ACUCACCUAAUUUAUGACCUAC......................................................................................CAU.AUCUU...CA.GUUA...CAUAU.......................................................................................................................AC..AGGUACGUGUUUACGUCCGUC.GUA.UACUGCAAAAGUAUG...UCCG..AUGAAAUUA.................................................................................................................GGG.AAAAUUGUAGAACG.AC.GUGACCA...UG.UUUUGAU..uAC.UUGUUUCUUU..UCG----
NZ_CP010300:2368280-2368426             ...-ACUCACCUAAUUUAUGACCUAC......................................................................................CAU.AUCUU...CA.GUUA...CAUAU.......................................................................................................................AC..AGGUACGUGUUUACGUCCGUC.GUA.UACUGCAAAAGUAUG...UCCG..AUGAAAUUA.................................................................................................................GGG.AAAAUUGUAGAACG.AC.GUGACCA...UG.UUUUGAU..uAC.UUGUUUCUUU..UCG----
NZ_CP009361:2276481-2276627             ...-ACUCACCUAAUUUAUGACCUAC......................................................................................CAU.AUCUU...CA.GUUA...CAUAU.......................................................................................................................AC..AGGUACGUGUUUACGUCCGUC.GUA.UACUGCAAAAGUAUG...UCCG..AUGAAAUUA.................................................................................................................GGG.AAAAUUGUAGAACG.AC.GUGACCA...UG.UUUUGAU..uAC.UUGUUUCUUU..UCG----
NZ_CP012976:2238894-2239040             ...-ACUCACCUAAUUUAUGACCUAC......................................................................................CAU.AUCUU...CA.GUUA...CAUAU.......................................................................................................................AC..AGGUACGUGUUUACGUCCGUC.GUA.UACUGCAAAAGUAUG...UCCG..AUGAAAUUA.................................................................................................................GGG.AAAAUUGUAGAACG.AC.GUGACCA...UG.UUUUGAU..uAC.UUGUUUCUUU..UCG----
NZ_CP007676:2337748-2337894             ...-ACUCACCUAAUUUAUGACCUAC......................................................................................CAU.AUCUU...CA.GUUA...CAUAU.......................................................................................................................AC..AGGUACGUGUUUACGUCCGUC.GUA.UACUGCAAAAGUAUG...UCCG..AUGAAAUUA.................................................................................................................GGG.AAAAUUGUAGAACG.AC.GUGACCA...UG.UUUUGAU..uAC.UUGUUUCUUU..UCG----
NZ_CP012972:2228463-2228609             ...-ACUCACCUAAUUUAUGACCUAC......................................................................................CAU.AUCUU...CA.GUUA...CAUAU.......................................................................................................................AC..AGGUACGUGUUUACGUCCGUC.GUA.UACUGCAAAAGUAUG...UCCG..AUGAAAUUA.................................................................................................................GGG.AAAAUUGUAGAACG.AC.GUGACCA...UG.UUUUGAU..uAC.UUGUUUCUUU..UCG----
NZ_CP010299:2368290-2368436             ...-ACUCACCUAAUUUAUGACCUAC......................................................................................CAU.AUCUU...CA.GUUA...CAUAU.......................................................................................................................AC..AGGUACGUGUUUACGUCCGUC.GUA.UACUGCAAAAGUAUG...UCCG..AUGAAAUUA.................................................................................................................GGG.AAAAUUGUAGAACG.AC.GUGACCA...UG.UUUUGAU..uAC.UUGUUUCUUU..UCG----
NZ_LN626917:2370313-2370459             ...-ACUCACCUAAUUUAUGACCUAC......................................................................................CAU.AUCUU...CA.GUUA...CAUAU.......................................................................................................................AC..AGGUACGUGUUUACGUCCGUC.GUA.UACUGCAAAAGUAUG...UCCG..AUGAAAUUA.................................................................................................................GGG.AAAAUUGUAGAACG.AC.GUGACCA...UG.UUUUGAU..uAC.UUGUUUCUUU..UCG----
NZ_AP017320:2358474-2358620             ...-ACUCACCUAAUUUAUGACCUAC......................................................................................CAU.AUCUU...CA.GUUA...CAUAU.......................................................................................................................AC..AGGUACGUGUUUACGUCCGUC.GUA.UACUGCAAAAGUAUG...UCCG..AUGAAAUUA.................................................................................................................GGG.AAAAUUGUAGAACG.AC.GUGACCA...UG.UUUUGAU..uAC.UUGUUUCUUU..UCG----
NC_017673:2219241-2219387               ...-ACUCACCUAAUUUAUGACCUAC......................................................................................CAU.AUCUU...CA.GUUA...CAUAU.......................................................................................................................AC..AGGUACGUGUUUACGUCCGUC.GUA.UACUGCAAAAGUAUG...UCCG..AUGAAAUUA.................................................................................................................GGG.AAAAUUGUAGAACG.AC.GUGACCA...UG.UUUUGAU..uAC.UUGUUUCUUU..UCG----
NZ_CP009828:2181875-2182021             ...-ACUCACCUAAUUUAUGACCUAC......................................................................................CAU.AUCUU...CA.GUUA...CAUAU.......................................................................................................................AC..AGGUACGUGUUUACGUCCGUC.GUA.UACUGCAAAAGUAUG...UCCG..AUGAAAUUA.................................................................................................................GGG.AAAAUUGUAGAACG.AC.GUGACCA...UG.UUUUGAU..uAC.UUGUUUCUUU..UCG----
NC_022222:2215400-2215546               ...-ACUCACCUAAUUUAUGACCUAC......................................................................................CAU.AUCUU...CA.GUUA...CAUAU.......................................................................................................................AC..AGGUACGUGUUUACGUCCGUC.GUA.UACUGCAAAAGUAUG...UCCG..AUGAAAUUA.................................................................................................................GGG.AAAAUUGUAGAACG.AC.GUGACCA...UG.UUUUGAU..uAC.UUGUUUCUUU..UCG----
NC_017341:2400472-2400618               ...-ACUCACCUAAUUUAUGACCUAC......................................................................................CAU.AUCUU...CA.GUUA...CAUAU.......................................................................................................................AC..AGGUACGUGUUUACGUCCGUC.GUA.UACUGCAAAAGUAUG...UCCG..AUGAAAUUA.................................................................................................................GGG.AAAAUUGUAGAACG.AC.GUGACCA...UG.UUUUGAU..uAC.UUGUUUCUUU..UCG----
NZ_CP013231:1397628-1397774             ...-ACUCACCUAAUUUAUGACCUAC......................................................................................CAU.AUCUU...CA.GUUA...CAUAU.......................................................................................................................AC..AGGUACGUGUUUACGUCCGUC.GUA.UACUGCAAAAGUAUG...UCCG..AUGAAAUUA.................................................................................................................GGG.AAAAUUGUAGAACG.AC.GUGACCA...UG.UUUUGAU..uAC.UUGUUUCUUU..UCG----
NC_022442:2265344-2265490               ...-ACUCACCUAAUUUAUGACCUAC......................................................................................CAU.AUCUU...CA.GUUA...CAUAU.......................................................................................................................AC..AGGUACGUGUUUACGUCCGUC.GUA.UACUGCAAAAGUAUG...UCCG..AUGAAAUUA.................................................................................................................GGG.AAAAUUGUAGAACG.AC.GUGACCA...UG.UUUUGAU..uAC.UUGUUUCUUU..UCG----
NC_021059:2360222-2360368               ...-ACUCACCUAAUUUAUGACCUAC......................................................................................CAU.AUCUU...CA.GUUA...CAUAU.......................................................................................................................AC..AGGUACGUGUUUACGUCCGUC.GUA.UACUGCAAAAGUAUG...UCCG..AUGAAAUUA.................................................................................................................GGG.AAAAUUGUAGAACG.AC.GUGACCA...UG.UUUUGAU..uAC.UUGUUUCUUU..UCG----
NZ_CP011685:2349126-2349272             ...-ACUCACCUAAUUUAUGACCUAC......................................................................................CAU.AUCUU...CA.GUUA...CAUAU.......................................................................................................................AC..AGGUACGUGUUUACGUCCGUC.GUA.UACUGCAAAAGUAUG...UCCG..AUGAAAUUA.................................................................................................................GGG.AAAAUUGUAGAACG.AC.GUGACCA...UG.UUUUGAU..uAC.UUGUUUCUUU..UCG----
NC_016912:2186351-2186497               ...-ACUCACCUAAUUUAUGACCUAC......................................................................................CAU.AUCUU...CA.GUUA...CAUAU.......................................................................................................................AC..AGGUACGUGUUUACGUCCGUC.GUA.UACUGCAAAAGUAUG...UCCG..AUGAAAUUA.................................................................................................................GGG.AAAAUUGUAGAACG.AC.GUGACCA...UG.UUUUGAU..uAC.UUGUUUCUUU..UCG----
NZ_CP011526:2249699-2249845             ...-ACUCACCUAAUUUAUGACCUAC......................................................................................CAU.AUCUU...CA.GUUA...CAUAU.......................................................................................................................AC..AGGUACGUGUUUACGUCCGUC.GUA.UACUGCAAAAGUAUG...UCCG..AUGAAAUUA.................................................................................................................GGG.AAAAUUGUAGAACG.AC.GUGACCA...UG.UUUUGAU..uAC.UUGUUUCUUU..UCG----
NZ_CP013957:2563352-2563498             ...-ACUCACCUAAUUUAUGACCUAC......................................................................................CAU.AUCUU...CA.GUUA...CAUAU.......................................................................................................................AC..AGGUACGUGUUUACGUCCGUC.GUA.UACUGCAAAAGUAUG...UCCG..AUGAAAUUA.................................................................................................................GGG.AAAAUUGUAGAACG.AC.GUGACCA...UG.UUUUGAU..uAC.UUGUUUCUUU..UCG----
NC_022113:2254159-2254305               ...-ACUCACCUAAUUUAUGACCUAC......................................................................................CAU.AUCUU...CA.GUUA...CAUAU.......................................................................................................................AC..AGGUACGUGUUUACGUCCGUC.GUA.UACUGCAAAAGUAUG...UCCG..AUGAAAUUA.................................................................................................................GGG.AAAAUUGUAGAACG.AC.GUGACCA...UG.UUUUGAU..uAC.UUGUUUCUUU..UCG----
NZ_CP006630:2294351-2294497             ...-ACUCACCUAAUUUAUGACCUAC......................................................................................CAU.AUCUU...CA.GUUA...CAUAU.......................................................................................................................AC..AGGUACGUGUUUACGUCCGUC.GUA.UACUGCAAAAGUAUG...UCCG..AUGAAAUUA.................................................................................................................GGG.AAAAUUGUAGAACG.AC.GUGACCA...UG.UUUUGAU..uAC.UUGUUUCUUU..UCG----
NC_017340:2318859-2319005               ...-ACUCACCUAAUUUAUGACCUAC......................................................................................CAU.AUCUU...CA.GUUA...CAUAU.......................................................................................................................AC..AGGUACGUGUUUACGUCCGUC.GUA.UACUGCAAAAGUAUG...UCCG..AUGAAAUUA.................................................................................................................GGG.AAAAUUGUAGAACG.AC.GUGACCA...UG.UUUUGAU..uAC.UUGUUUCUUU..UCG----
NC_022226:2248690-2248836               ...-ACUCACCUAAUUUAUGACCUAC......................................................................................CAU.AUCUU...CA.GUUA...CAUAU.......................................................................................................................AC..AGGUACGUGUUUACGUCCGUC.GUA.UACUGCAAAAGUAUG...UCCG..AUGAAAUUA.................................................................................................................GGG.AAAAUUGUAGAACG.AC.GUGACCA...UG.UUUUGAU..uAC.UUGUUUCUUU..UCG----
NC_002951:2304410-2304556               ...-ACUCACCUAAUUUAUGACCUAC......................................................................................CAU.AUCUU...CA.GUUA...CAUAU.......................................................................................................................AC..AGGUACGUGUUUACGUCCGUC.GUA.UACUGCAAAAGUAUG...UCCG..AUGAAAUUA.................................................................................................................GGG.AAAAUUGUAGAACG.AC.GUGACCA...UG.UUUUGAU..uAC.UUGUUUCUUU..UCG----
NZ_CP012011:2518282-2518428             ...-ACUCACCUAAUUUAUGACCUAC......................................................................................CAU.AUCUU...CA.GUUA...CAUAU.......................................................................................................................AC..AGGUACGUGUUUACGUCCGUC.GUA.UACUGCAAAAGUAUG...UCCG..AUGAAAUUA.................................................................................................................GGG.AAAAUUGUAGAACG.AC.GUGACCA...UG.UUUUGAU..uAC.UUGUUUCUUU..UCG----
NC_020568:2255368-2255514               ...-ACUCACCUAAUUUAUGACCUAC......................................................................................CAU.AUCUU...CA.GUUA...CAUAU.......................................................................................................................AC..AGGUACGUGUUUACGUCCGUC.GUA.UACUGCAAAAGUAUG...UCCG..AUGAAAUUA.................................................................................................................GGG.AAAAUUGUAGAACG.AC.GUGACCA...UG.UUUUGAU..uAC.UUGUUUCUUU..UCG----
NZ_CP012970:2229036-2229182             ...-ACUCACCUAAUUUAUGACCUAC......................................................................................CAU.AUCUU...CA.GUUA...CAUAU.......................................................................................................................AC..AGGUACGUGUUUACGUCCGUC.GUA.UACUGCAAAAGUAUG...UCCG..AUGAAAUUA.................................................................................................................GGG.AAAAUUGUAGAACG.AC.GUGACCA...UG.UUUUGAU..uAC.UUGUUUCUUU..UCG----
NZ_CP014064:1476457-1476603             ...-ACUCACCUAAUUUAUGACCUAC......................................................................................CAU.AUCUU...CA.GUUA...CAUAU.......................................................................................................................AC..AGGUACGUGUUUACGUCCGUC.GUA.UACUGCAAAAGUAUG...UCCG..AUGAAAUUA.................................................................................................................GGG.AAAAUUGUAGAACG.AC.GUGACCA...UG.UUUUGAU..uAC.UUGUUUCUUU..UCG----
NZ_CP007690:2368426-2368572             ...-ACUCACCUAAUUUAUGACCUAC......................................................................................CAU.AUCUU...CA.GUUA...CAUAU.......................................................................................................................AC..AGGUACGUGUUUACGUCCGUC.GUA.UACUGCAAAAGUAUG...UCCG..AUGAAAUUA.................................................................................................................GGG.AAAAUUGUAGAACG.AC.GUGACCA...UG.UUUUGAU..uAC.UUGUUUCUUU..UCG----
NZ_CP010295:2368277-2368423             ...-ACUCACCUAAUUUAUGACCUAC......................................................................................CAU.AUCUU...CA.GUUA...CAUAU.......................................................................................................................AC..AGGUACGUGUUUACGUCCGUC.GUA.UACUGCAAAAGUAUG...UCCG..AUGAAAUUA.................................................................................................................GGG.AAAAUUGUAGAACG.AC.GUGACCA...UG.UUUUGAU..uAC.UUGUUUCUUU..UCG----
NZ_CP013959:2565274-2565420             ...-ACUCACCUAAUUUAUGACCUAC......................................................................................CAU.AUCUU...CA.GUUA...CAUAU.......................................................................................................................AC..AGGUACGUGUUUACGUCCGUC.GUA.UACUGCAAAAGUAUG...UCCG..AUGAAAUUA.................................................................................................................GGG.AAAAUUGUAGAACG.AC.GUGACCA...UG.UUUUGAU..uAC.UUGUUUCUUU..UCG----
NC_017337:2335161-2335307               ...-ACUCACCUAAUUUAUGACCUAC......................................................................................CAU.AUCUU...CA.GUUA...CAUAU.......................................................................................................................AC..AGGUACGUGUUUACGUCCGUC.GUA.UACUGCAAAAGUAUG...UCCG..AUGAAAUUA.................................................................................................................GGG.AAAAUUGUAGAACG.AC.GUGACCA...UG.UUUUGAU..uAC.UUGUUUCUUU..UCG----
NZ_CP009681:2517971-2518117             ...-ACUCACCUAAUUUAUGACCUAC......................................................................................CAU.AUCUU...CA.GUUA...CAUAU.......................................................................................................................AC..AGGUACGUGUUUACGUCCGUC.GUA.UACUGCAAAAGUAUG...UCCG..AUGAAAUUA.................................................................................................................GGG.AAAAUUGUAGAACG.AC.GUGACCA...UG.UUUUGAU..uAC.UUGUUUCUUU..UCG----
NZ_CP010297:2368271-2368417             ...-ACUCACCUAAUUUAUGACCUAC......................................................................................CAU.AUCUU...CA.GUUA...CAUAU.......................................................................................................................AC..AGGUACGUGUUUACGUCCGUC.GUA.UACUGCAAAAGUAUG...UCCG..AUGAAAUUA.................................................................................................................GGG.AAAAUUGUAGAACG.AC.GUGACCA...UG.UUUUGAU..uAC.UUGUUUCUUU..UCG----
NZ_CP010402:2297246-2297392             ...-ACUCACCUAAUUUAUGACCUAC......................................................................................CAU.AUCUU...CA.GUUA...CAUAU.......................................................................................................................AC..AGGUACGUGUUUACGUCCGUC.GUA.UACUGCAAAAGUAUG...UCCG..AUGAAAUUA.................................................................................................................GGG.AAAAUUGUAGAACG.AC.GUGACCA...UG.UUUUGAU..uAC.UUGUUUCUUU..UCG----
NZ_LT009690:2329136-2329282             ...-ACUCACCUAAUUUAUGACCUAC......................................................................................CAU.AUCUU...CA.GUUA...CAUAU.......................................................................................................................AC..AGGUACGUGUUUACGUCCGUC.GUA.UACUGCAAAAGUAUG...UCCG..AUGAAAUUA.................................................................................................................GGG.AAAAUUGUAGAACG.AC.GUGACCA...UG.UUUUGAU..uAC.UUGUUUCUUU..UCG----
NZ_CP007670:2393105-2393251             ...-ACUCACCUAAUUUAUGACCUAC......................................................................................CAU.AUCUU...CA.GUUA...CAUAU.......................................................................................................................AC..AGGUACGUGUUUACGUCCGUC.GUA.UACUGCAAAAGUAUG...UCCG..AUGAAAUUA.................................................................................................................GGG.AAAAUUGUAGAACG.AC.GUGACCA...UG.UUUUGAU..uAC.UUGUUUCUUU..UCG----
NZ_CP012756:858921-859067               ...-ACUCACCUAAUUUAUGACCUAC......................................................................................CAU.AUCUU...CA.GUUA...CAUAU.......................................................................................................................AC..AGGUACGUGUUUACGUCCGUC.GUA.UACUGCAAAAGUAUG...UCCG..AUGAAAUUA.................................................................................................................GGG.AAAAUUGUAGAACG.AC.GUGACCA...UG.UUUUGAU..uAC.UUGUUUCUUU..UCG----
NC_022443:2204108-2204254               ...-ACUCACCUAAUUUAUGACCUAC......................................................................................CAU.AUCUU...CA.GUUA...CAUAU.......................................................................................................................AC..AGGUACGUGUUUACGUCCGUC.GUA.UACUGCAAAAGUAUG...UCCG..AUGAAAUUA.................................................................................................................GGG.AAAAUUGUAGAACG.AC.GUGACCA...UG.UUUUGAU..uAC.UUGUUUCUUU..UCG----
NZ_CP013619:2272802-2272948             ...-ACUCACCUAAUUUAUGACCUAC......................................................................................CAU.AUCUU...CA.GUUA...CAUAU.......................................................................................................................AC..AGGUACGUGUUUACGUCCGUC.GUA.UACUGCAAAAGUAUG...UCCG..AUGAAAUUA.................................................................................................................GGG.AAAAUUGUAGAACG.AC.GUGACCA...UG.UUUUGAU..uAC.UUGUUUCUUU..UCG----
NZ_CP013616:2281133-2281279             ...-ACUCACCUAAUUUAUGACCUAC......................................................................................CAU.AUCUU...CA.GUUA...CAUAU.......................................................................................................................AC..AGGUACGUGUUUACGUCCGUC.GUA.UACUGCAAAAGUAUG...UCCG..AUGAAAUUA.................................................................................................................GGG.AAAAUUGUAGAACG.AC.GUGACCA...UG.UUUUGAU..uAC.UUGUUUCUUU..UCG----
NC_017343:2228516-2228662               ...-ACUCACCUAAUUUAUGACCUAC......................................................................................CAU.AUCUU...CA.GUUA...CAUAU.......................................................................................................................AC..AGGUACGUGUUUACGUCCGUC.GUA.UACUGCAAAAGUAUG...UCCG..AUGAAAUUA.................................................................................................................GGG.AAAAUUGUAGAACG.AC.GUGACCA...UG.UUUUGAU..uAC.UUGUUUCUUU..UCG----
NC_017347:2366538-2366684               ...-ACUCACCUAAUUUAUGACCUAC......................................................................................CAU.AUCUU...CA.GUUA...CAUAU.......................................................................................................................AC..AGGUACGUGUUUACGUCCGUC.GUA.UACUGCAAAAGUAUG...UCCG..AUGAAAUUA.................................................................................................................GGG.AAAAUUGUAGAACG.AC.GUGACCA...UG.UUUUGAU..uAC.UUGUUUCUUU..UCG----
NC_017333:2376427-2376573               ...-ACUCACCUAAUUUAUGACCUAC......................................................................................CAU.AUCUU...CA.GUUA...CAUAU.......................................................................................................................AC..AGGUACGUGUUUACGUCCGUC.GUA.UACUGCAAAAGUAUG...UCCG..AUGAAAUUA.................................................................................................................GGG.AAAAUUGUAGAACG.AC.GUGACCA...UG.UUUUGAU..uAC.UUGUUUCUUU..UCG----
NC_002758:2375065-2375211               ...-ACUCACCUAAUUUAUGACCUAC......................................................................................CAU.AUCUU...CA.GUUA...CAUAU.......................................................................................................................AC..AGGUACGUGUUUACGUCCGUC.GUA.UACUGCAAAAGUAUG...UCCG..AUGAAAUUA.................................................................................................................GGG.AAAAUUGUAGAACG.AC.GUGACCA...UG.UUUUGAU..uAC.UUGUUUCUUU..UCG----
NZ_CP012015:2462440-2462586             ...-ACUCACCUAAUUUAUGACCUAC......................................................................................CAU.AUCUU...CA.GUUA...CAUAU.......................................................................................................................AC..AGGUACGUGUUUACGUCCGUC.GUA.UACUGCAAAAGUAUG...UCCG..AUGAAAUUA.................................................................................................................GGG.AAAAUUGUAGAACG.AC.GUGACCA...UG.UUUUGAU..uAC.UUGUUUCUUU..UCG----
NZ_CP013955:2408587-2408733             ...-ACUCACCUAAUUUAUGACCUAC......................................................................................CAU.AUCUU...CA.GUUA...CAUAU.......................................................................................................................AC..AGGUACGUGUUUACGUCCGUC.GUA.UACUGCAAAAGUAUG...UCCG..AUGAAAUUA.................................................................................................................GGG.AAAAUUGUAGAACG.AC.GUGACCA...UG.UUUUGAU..uAC.UUGUUUCUUU..UCG----
NZ_CP010998:1486594-1486740             ...-ACUCACCUAAUUUAUGACCUAC......................................................................................CAU.AUCUU...CA.GUUA...CAUAU.......................................................................................................................AC..AGGUACGUGUUUACGUCCGUC.GUA.UACUGCAAAAGUAUG...UCCG..AUGAAAUUA.................................................................................................................GGG.AAAAUUGUAGAACG.AC.GUGACCA...UG.UUUUGAU..uAC.UUGUUUCUUU..UCG----
NC_002952:2404512-2404658               ...-ACUCACCUAAUUUAUGACCUAC......................................................................................CAU.AUCUU...CA.GUUA...CAUAU.......................................................................................................................AC..AGGUACGUGUUUACGUCCGUC.GUA.UACUGCAAAAGUAUG...UCCG..AUGAAAUUA.................................................................................................................GGG.AAAAUUGUAGAACG.AC.GUGACCA...UG.UUUUGAU..uAC.UUGUUUCUUU..UCG----
NZ_CP007674:2333872-2334018             ...-ACUCACCUAAUUUAUGACCUAC......................................................................................CAU.AUCUU...CA.GUUA...CAUAU.......................................................................................................................AC..AGGUACGUGUUUACGUCCGUC.GUA.UACUGCAAAAGUAUG...UCCG..AUGAAAUUA.................................................................................................................GGG.AAAAUUGUAGAACG.AC.GUGACCA...UG.UUUUGAU..uAC.UUGUUUCUUU..UCG----
NZ_CP012013:2470601-2470747             ...-ACUCACCUAAUUUAUGACCUAC......................................................................................CAU.AUCUU...CA.GUUA...CAUAU.......................................................................................................................AC..AGGUACGUGUUUACGUCCGUC.GUA.UACUGCAAAAGUAUG...UCCG..AUGAAAUUA.................................................................................................................GGG.AAAAUUGUAGAACG.AC.GUGACCA...UG.UUUUGAU..uAC.UUGUUUCUUU..UCG----
NZ_AP014653:2268548-2268694             ...-ACUCACCUAAUUUAUGACCUAC......................................................................................CAU.AUCUU...CA.GUUA...CAUAU.......................................................................................................................AC..AGGUACGUGUUUACGUCCGUC.GUA.UACUGCAAAAGUAUG...UCCG..AUGAAAUUA.................................................................................................................GGG.AAAAUUGUAGAACG.AC.GUGACCA...UG.UUUUGAU..uAC.UUGUUUCUUU..UCG----
NZ_CP014791:2171478-2171624             ...-ACUCACCUAAUUUAUGACCUAC......................................................................................CAU.AUCUU...CA.GUUA...CAUAU.......................................................................................................................AC..AGGUACGUGUUUACGUCCGUC.GUA.UACUGCAAAAGUAUG...UCCG..AUGAAAUUA.................................................................................................................GGG.AAAAUUGUAGAACG.AC.GUGACCA...UG.UUUUGAU..uAC.UUGUUUCUUU..UCG----
NC_022604:2464426-2464572               ...-ACUCACCUAAUUUAUGACCUAC......................................................................................CAU.AUCUU...CA.GUUA...CAUAU.......................................................................................................................AC..AGGUACGUGUUUACGUCCGUC.GUA.UACUGCAAAAGUAUG...UCCG..AUGAAAUUA.................................................................................................................GGG.AAAAUUGUAGAACG.AC.GUGACCA...UG.UUUUGAU..uAC.UUGUUUCUUU..UCG----
NZ_CP010890:2280807-2280953             ...-ACUCACCUAAUUUAUGACCUAC......................................................................................CAU.AUCUU...CA.GUUA...CAUAU.......................................................................................................................AC..AGGUACGUGUUUACGUCCGUC.GUA.UACUGCAAAAGUAUG...UCCG..AUGAAAUUA.................................................................................................................GGG.AAAAUUGUAGAACG.AC.GUGACCA...UG.UUUUGAU..uAC.UUGUUUCUUU..UCG----
NC_017349:2252796-2252942               ...-ACUCACCUAAUUUAUGACCUAC......................................................................................CAU.AUCUU...CA.GUUA...CAUAU.......................................................................................................................AC..AGGUACGUGUUUACGUCCGUC.GUA.UACUGCAAAAGUAUG...UCCG..AUGAAAUUA.................................................................................................................GGG.AAAAUUGUAGAACG.AC.GUGACCA...UG.UUUUGAU..uAC.UUGUUUCUUU..UCG----
NC_020537:2255315-2255461               ...-ACUCACCUAAUUUAUGACCUAC......................................................................................CAU.AUCUU...CA.GUUA...CAUAU.......................................................................................................................AC..AGGUACGUGUUUACGUCCGUC.GUA.UACUGCAAAAGUAUG...UCCG..AUGAAAUUA.................................................................................................................GGG.AAAAUUGUAGAACG.AC.GUGACCA...UG.UUUUGAU..uAC.UUGUUUCUUU..UCG----
NZ_CP010298:2368286-2368432             ...-ACUCACCUAAUUUAUGACCUAC......................................................................................CAU.AUCUU...CA.GUUA...CAUAU.......................................................................................................................AC..AGGUACGUGUUUACGUCCGUC.GUA.UACUGCAAAAGUAUG...UCCG..AUGAAAUUA.................................................................................................................GGG.AAAAUUGUAGAACG.AC.GUGACCA...UG.UUUUGAU..uAC.UUGUUUCUUU..UCG----
NZ_CP012012:2450365-2450511             ...-ACUCACCUAAUUUAUGACCUAC......................................................................................CAU.AUCUU...CA.GUUA...CAUAU.......................................................................................................................AC..AGGUACGUGUUUACGUCCGUC.GUA.UACUGCAAAAGUAUG...UCCG..AUGAAAUUA.................................................................................................................GGG.AAAAUUGUAGAACG.AC.GUGACCA...UG.UUUUGAU..uAC.UUGUUUCUUU..UCG----
NZ_CP007176:2417203-2417349             ...-ACUCACCUAAUUUAUGACCUAC......................................................................................CAU.AUCUU...CA.GUUA...CAUAU.......................................................................................................................AC..AGGUACGUGUUUACGUCCGUC.GUA.UACUGCAAAAGUAUG...UCCG..AUGAAAUUA.................................................................................................................GGG.AAAAUUGUAGAACG.AC.GUGACCA...UG.UUUUGAU..uAC.UUGUUUCUUU..UCG----
NC_017338:2311553-2311699               ...-ACUCACCUAAUUUAUGACCUAC......................................................................................CAU.AUCUU...CA.GUUA...CAUAU.......................................................................................................................AC..AGGUACGUGUUUACGUCCGUC.GUA.UACUGCAAAAGUAUG...UCCG..AUGAAAUUA.................................................................................................................GGG.AAAAUUGUAGAACG.AC.GUGACCA...UG.UUUUGAU..uAC.UUGUUUCUUU..UCG----
NZ_CP011528:2231559-2231705             ...-AUUCACCUAAUUUAUGACCUAC......................................................................................CAU.AUCUU...CA.GUUA...CAUAU.......................................................................................................................AC..AGGUACGUGUUUACGUCCGUC.GUA.UACUGCAAAAGUAUG...UCCG..AUGAAAUUA.................................................................................................................GGG.AAAAUUGUAGAACG.AC.GUGACCA...UG.UUUUGAU..uAC.UUGUUUCUUU..UCG----
NC_017763:2324197-2324343               ...-ACUCACCUAAUUUAUGACCUAC......................................................................................CAU.AUCUU...CA.GUUA...CAUAU.......................................................................................................................AC..AGGUACGUGUUUACGUCCGUC.GUA.UACUGCAAAUGUAUG...UCCG..AUGAAAUUA.................................................................................................................GGG.AAAAUUGUAGAACG.AC.GUGACCA...UG.UUUUGAU..uAC.UUGUUUCUUU..UCG----
NZ_CP007659:2338217-2338363             ...-ACUCACCUAAUUUAUGACCUAC......................................................................................CAU.AUCUU...CA.GUUA...CAUAU.......................................................................................................................AC..AGGUACGUGUUUACGUCCGUC.GUA.UACUGCAAAUGUAUG...UCCG..AUGAAAUUA.................................................................................................................GGG.AAAAUUGUAGAACG.AC.GUGACCA...UG.UUUUGAU..uAC.UUGUUUCUUU..UCG----
NZ_CP007208:1693246-1693393             ...-AUUCUCCUAAUUUAUGACCAAC......................................................................................CAU.AUCUU...CA.GUUA...CGAAU.......................................................................................................................AC..AGGUACGUGUUUACGUCCGUC.AUA.UACAGCGAAUGUAUG...UCCG..AUAAAUUCA.................................................................................................................GGG.AAUAUAGUUGAACG.AC.GUGACCA...AG.UUUUGAU..uAC.UUGUUUUUUC..UCGC---
NZ_CP013114:1978110-1978257             ...-AUUCUCCUAAUUUAUGACCAAC......................................................................................CAU.AUCUU...CA.GUUA...CGAAU.......................................................................................................................AC..AGGUACGUGUUUACGUCCAUC.AUA.UACUG--CGAAUGUA..uGUCC.gAUAAAAUCA.................................................................................................................GGG.AAAAUAGUUGAACG.AC.GUGACCA...AG.UUUUGAU..uAC.UUGUUUUUUC..UCGC---
NZ_CP013714:1972114-1972261             ...-AUUCUCCUAAUUUAUGACCAAC......................................................................................CAU.AUCUU...CA.GUUA...CGAAU.......................................................................................................................AC..AGGUACGUGUUUACGUCCAUC.AUA.UACUG--CGAAUGUA..uGUCC.gAUAAAAUCA.................................................................................................................GGG.AAAAUAGUUGAACG.AC.GUGACCA...AG.UUUUGAU..uAC.UUGUUUUUUC..UCGC---
NZ_CP013980:1910446-1910593             ...-AUUCUCCUAAUUUAUGACCAAC......................................................................................CAU.AUCUU...CA.GUUA...CGAAU.......................................................................................................................AC..AGGUACGUGUUUACGUCCAUC.AUA.UACUG--CGAAUGUA..uGUCC.gAUAAAAUCA.................................................................................................................GGG.AAAAUAGUUGAACG.AC.GUGACCA...AG.UUUUGAU..uAC.UUGUUUUUUC..UCGC---
NZ_CP009623:1353478-1353624             ...-AUUCACCUAAUUUGUGACCAAC......................................................................................CAU.AUCUU...CA.GUUA...CGUAU.......................................................................................................................AC..AGGUACGUGUUUGCGGCCAUC.AUA.UAC--UGCAAAUGUG..uGUCC.aAUGAAGUUU.................................................................................................................GGG.AAAAUUGUUGAACG.AC.GUGACCA...UG.UUUUGAU..uAC.UUGUUUCUUU..UCG----
NC_018081:855415-855562                 ...-AUUCACCUAGUUUGUGUCCUAC......................................................................................CAU.AUCUU...CU.UGGA...UGUAA.......................................................................................................................AC..UGGUACGUGUUUACGUCCAUC.GUA.UACUGCGAUGGUAUA...UCCA..ACAAAACUU.................................................................................................................GGG.AAAAUGGUCGAACG.AC.GAGACCA...AG.UUUUG--...AU.AACUUUUUUC..UUUUCAA
NZ_CP012366:1287776-1287923             ...-AUUCACCUAAUUUGUGUCCUAC......................................................................................CAU.AUCUU...CU.UGGA...UGUAA.......................................................................................................................AC..UGGUACGUGUUUACGUCCAUC.GUA.UACUGCGAUGGUAUA...UCCA..ACAAAACUU.................................................................................................................GGG.AAUACUGUCGAACG.AC.GAGACCA...AG.UUUUG--...AU.AACUUUUUUC..UUUUCAA
NZ_CP012384:216075-216222               ...-AUUCACCUAAUUUGUGUCCUAC......................................................................................CAU.AUCUU...CU.UGGA...UGUAA.......................................................................................................................AC..UGGUACGUGUUUACGUCCAUC.GUA.UACUGCGAUGGUAUA...UCCA..ACAAAACUU.................................................................................................................GGG.AAUACUGUCGAACG.AC.GAGACCA...AG.UUUUG--...AU.AACUUUUUUC..UUUUCAA
NZ_CP013009:2601131-2601278             ...-AUUCACCUAAUUUGUGUCCUAC......................................................................................CAU.GUCUU...CU.UGGA...UGUAA.......................................................................................................................AC..UGGUACAUGUUUACGUCCAUC.AUA.AACUGCGAUGGUAUA...UCCA..ACAAAACUU.................................................................................................................GGG.AAAACUGUUGAACG.GC.GUGACCA...AG.UUUUG--...AU.AACUUUUUUC..UUUUCAA
NZ_CP011828:95002-95149                 ...-AUUCACCUAAUUUGUGUCCUAC......................................................................................CAU.GUCUU...CU.UGGA...UGUAA.......................................................................................................................AC..UGGUACAUGUUUACGUCCAUC.AUA.AACUGCGAUGGUAUA...UCCA..ACAAAACUU.................................................................................................................GGG.AAAACUGUUGAACG.GC.GUGACCA...AG.UUUUG--...AU.AACUUUUUUC..UUUUCAA
NC_016052:2283951-2284098               ...-ACUCACCUAAUUUGUGUCCUAC......................................................................................CAU.GUCUU...CU.UGGA...UAUAA.......................................................................................................................AC..AGGAACAUGUUUACGUCCGUC.AUA.CACGGCGAUAGUAUA...UCCG..AUAAAACUU.................................................................................................................GGG.AAGAUCGUUGAACG.AC.GAGACCA...AG.UCU-UA-...AU.UACUUUUUUC..UUUUCAA
NZ_CP012602:28685-28832                 ...-AUUCUCCAAGCUUGUGUCCUAC......................................................................................CAU.GUCUU...CA.GUCA...CAUAA.......................................................................................................................AC..UGGUACGUGUUUACGUCCAUC.AUA.CACAGCGAUUGUGUG...GCCG..AUGAAUUGU.................................................................................................................GGG.AAUAUAGUAGAACG.GC.GAGACCA...UG.UCUUC--...AC.UACCUGUUUG..CUGUCGG
NC_017481:1494189-1494339               ...-AUUCACCUAAUUUAUGUCCAAC......................................................................................CAU.AUCUU...CU.UGGA...UAUAA.......................................................................................................................AC..UGGAACAUGCUUACGACCAUC.AUA.AACUGCAAUCGUAUA...ACCA..AUAAAACUU.................................................................................................................GGG.AAGAUUGUUGAACG.AC.GUGACCA...UG.UUUUAAU..aAC.UGACUUCUUU..UCUUGAU
NZ_CP007646:1505236-1505386             ...-AUUCACCUAAUUUAUGUCCAAC......................................................................................CAU.AUCUU...CU.UGGA...UAUAA.......................................................................................................................AC..UGGAACAUGCUUACGACCAUC.AUA.AACUGCAAUCGUAUA...ACCA..AUAAAACUU.................................................................................................................GGG.AAGAUUGUUGAACG.AC.GUGACCA...UG.UUUUAAU..aAC.UGACUUCUUU..UCUUGAU
NZ_CP011403:1424043-1424193             ...-AUUCACCUAAUUUAUGUCCAAC......................................................................................CAU.AUCUU...CU.UGGA...UAUAA.......................................................................................................................AC..UGGAACAUGCUUACGACCAUC.AUA.AACUGCAAUCGUAUA...ACCA..AUAAAACUU.................................................................................................................GGG.AAGAUUGUUGAACG.AC.GUGACCA...UG.UUUUAAU..aAC.UGACUUCUUU..UCUUGAU
NC_007929:1493498-1493648               ...-AUUCACCUAAUUUAUGUCCAAC......................................................................................CAU.AUCUU...CU.UGGA...UAUAA.......................................................................................................................AC..UGGAACAUGCUUACGACCAUC.AUA.AACUGCAAUCGUAUA...ACCA..AUAAAACUU.................................................................................................................GGG.AAGAUUGUUGAACG.AC.GUGACCA...UG.UUUUAAU..aAC.UGACUUCUUU..UCUUGAU
NC_013517:4225125-4225272               ...-AUUCUCCUAAUUUAUGUCCCAC......................................................................................CAU.CUCUU...CA.GUUA...CAUAA.......................................................................................................................AC..UGGUAUAUGUUUUUUUCCGUU.AUA.UACUGCAAAAGUUUG...UCCA..AUAAAUUGU.................................................................................................................GGA.AAAAUUGUUGAUCU.UC.UUGACCA...UG.UCU-UA-...AU.UACUUGCUUU..UUCUCAC
NZ_CP012034:1006787-1006934             ...-AUUCGCCCAACUUGUGUCCAAC......................................................................................CAU.AUCUU...CU.UGGA...UAUAA.......................................................................................................................AC..UGGAACGUGUUUACGUCCAUC.AUG.AACUGCAAUAGUGUA...UCCU..ACGAAACUA.................................................................................................................GGA.AAAAUUGUUGAACG.UC.GUGACCA...UG.UUUUG--...AU.CACUGACUUC..UUGUCUG
NC_007576:1734520-1734666               ...-AUUCGCCUAAUUUAUGGCCUAC......................................................................................CAU.AUCAU...CU.GAGA...UGAAA.......................................................................................................................AC..GGGAACGUGUUUCCGUCCAUC.AUA.AACAGCGAUUGUGUA...ACCA..AUAAAGCUA.................................................................................................................GGG.AAAAUUGUCGAGCG.AC.GGGACCA...AG.UCUUGAU..gAC.UUGUUUCUUU..UCG----
NZ_CP016028:1772045-1772195             ...-AUUCACCUAAUUUAUGGCCUAC......................................................................................CAU.AUCGU...CU.GAGA...UGAAA.......................................................................................................................AC..GGGAACGUGUUUCCGUCCGUC.AUA.AACAGCGAUUGUGUA...GCCA..AUAAAGCUA.................................................................................................................GGG.AAAAUUGUCGAGCG.AC.GGGACCA...AG.UCUUGAU..gAC.UUGUUUCUUU..UCGCUAU
NZ_CP012475:1841377-1841524             ...-AUUCGCCAAGUUUGUGACCAAC......................................................................................CAU.AUCUU...CA.GAAA...CGUAA.......................................................................................................................AC..CGGUACAUGCUUGCGGCCAUC.AUA.GACAGCAAACGUGUG...GCCG..AUAAAAUCA.................................................................................................................GGG.AAAAUCGUUGAACG.AC.GAGACCA...AG.UCUUC--...AC.GACUUUCUUG..UCGUUUG
NC_010610:1704646-1704796               ...-AUUCACCAAGCUUAUGACCUAC......................................................................................CAU.GUCUU...CUuGU-A...CGUAA.......................................................................................................................AC..UGGCACGUGCUUCCGACCAUC.AUA.UACUGCGAACGUGUA...UCCG..AUAAAGCUC.................................................................................................................GGG.AAGAUCGUGGACCG.AC.GUGACCA...GG.UCUUAAU..gAC.GGUCUUCUUG..UCGCUAU
NC_021235:1668208-1668358               ...-AUUCACCAAGCUUAUGACCUAC......................................................................................CAU.GUCUU...CUuGU-A...CGUAA.......................................................................................................................AC..UGGCACGUGCUUCCGACCAUC.AUA.UACUGCGAACGUGUA...UCCG..AUAAAGCUC.................................................................................................................GGG.AAGAUCGUGGACCG.AC.GUGACCA...GG.UCUUAAU..gAC.GGUCUUCUUG..UCGCUAU
NZ_CP015398:2078927-2079077             ...-AUUCGCCAAGCUUGUGGCCUAC......................................................................................CAU.GUCUU...CU.UGAA...CGUAA.......................................................................................................................AC..UGGUACGUGCUUCCGUCCAUC.AUA.AACAGCAAUGGUGUA...ACCA..AUAAAGCUA.................................................................................................................GGG.AAAAUAGUCGACCG.AC.GGGACCA...AG.UCUUAAU..gAC.GGUCUUCUUU..UCGGAAU
NC_020819:1642513-1642663               ...-AUUCGCCAAGCUUGUGGCCUAC......................................................................................CAU.GUCUU...CU.UGAA...CGUAA.......................................................................................................................AC..UGGUACGUGCUUCCGUCCAUC.AUA.AACAGCAAUGGUGUA...ACCA..AUAAAGCUA.................................................................................................................GGG.AAAAUAGUCGACCG.AC.GGGACCA...AG.UCUUAAU..gAC.GGUCUUCUUU..UCGGAAU
NC_008497:1643943-1644093               ...-AUUCGCCAAGCUUGUGGCCUAC......................................................................................CAU.GUCUU...CU.UGAA...CGUAA.......................................................................................................................AC..UGGUACGUGCUUCCGUCCAUC.AUA.AACAGCAAUGGUGUA...ACCA..AUAAAGCUA.................................................................................................................GGG.AAAAUAGUCGACCG.AC.GGGACCA...AG.UCUUAAU..gAC.GGUCUUCUUU..UCGGAAU
NZ_CP011361:2574329-2574476             ...-AUUCACCCAGUUUGUGUCCUAC......................................................................................CAU.GUCUU...CU.GUAA...CAUAA.......................................................................................................................AC..UGGUACAUGUUUACGUCCGUC.AUA.UACAGCAAUUGUCUG...ACCG..ACGAAGUUU.................................................................................................................GGG.AAAAUUGUGGAACG.GC.GUGACCA...CG.UUUUG--...AU.CACGUGACUA..UUGUUAC
NZ_CP009282:6979201-6979345             ...-ACUCGCCCAACUUGUGACCUAC......................................................................................CAU.AUCUU...CC.GUUA...CGUAU.......................................................................................................................AC..AGGCACGUGUUUGCGGCCGUC.AUA.UACACCAAACGUAUG...UCCG..AUAAACUGA.................................................................................................................GGG.AAAAUGGUUGAGCG.AC.GGGACCA...AG.UUU-UAAc.uAC.AACUUUCUUA..U------
NZ_CP009280:7671912-7672056             ...-ACUCGCCCAACUUGUGACCUAC......................................................................................CAU.AUCUU...CU.GUUA...CGUAU.......................................................................................................................AC..AGGCACGUGUUUGCGGCCGUC.AUA.UACACCAAACGUAUG...UCCG..AUAAACUGA.................................................................................................................GGG.AAAAUGGUUGAGCG.AC.GGGACCA...AG.UUU-UAAc.uAC.AACUUUCUUA..U------
NZ_CP009285:7399643-7399787             ...-ACUCGCCCAACUUGUGACCUAC......................................................................................CAU.AUCUU...CU.GUUA...CGUAU.......................................................................................................................AC..AGGCACGUGUUUGCGGCCGUC.AUA.UACACCAAACGUAUG...UCCG..AUAAACUGA.................................................................................................................GGG.AAAAUGGUUGAGCG.AC.GGGACCA...GG.UUU-UAAc.uAC.AACUUUCUUA..U------
NZ_CP009287:6434770-6434914             ...-ACUCGCCCAACUUGUGCCCUAC......................................................................................CAU.AUCUU...CC.GUUA...CGUAU.......................................................................................................................AC..AGGCACGUGUUUGCGGCCGUC.AUA.UACACCAAACGUAUG...UCCG..AUAAACUGA.................................................................................................................GGG.AAAAUAGUUGAGCG.AC.GGGACCA...GG.UUU-UAAc.uAC.GACUUUCUUA..U------
NZ_LN831776:7135692-7135836             ...-ACUCGCCCAACUUGUGCCCUAC......................................................................................CAU.AUCUU...CC.GUUA...CGUAU.......................................................................................................................AC..AGGCACGUGUUUGCGGCCGUC.AUA.UACACCAAACGUAUG...UCCG..AUAAACUGA.................................................................................................................GGG.AAAAUAGUUGAGCG.AC.GGGACCA...GG.UUU-UAAc.aAC.GACCUUCU--..-UAU---
NZ_CP009241:6938261-6938405             ...-ACUCGCCCAACUUGUGACCUAC......................................................................................CAU.AUCUU...CC.GUUA...CGUAU.......................................................................................................................AC..UGGCACGUGUUUACGGCCGUC.AUA.UACACCAAACGUAUG...UCCG..AUAAACUGA.................................................................................................................GGG.AAAAUGGUAGAGCG.AC.GGGACCA...GG.UUU-UAAc.aAC.GACCUUCU--..-UAU---
NZ_CP004078:4689516-4689660             ...-ACUCGCCCAACUUGUGACCUAC......................................................................................CAU.AUCUU...CC.GUUA...CGUAU.......................................................................................................................AC..AGGCACGUGUUUACGGCCGUC.AUA.CACGCCAAACGUAUG...UCCG..AUAAAUUGA.................................................................................................................GGG.AAAAUGGUUGAGCG.AC.GGGACCA...AG.UCUUGAU..gAC.UACUUUUUUA..C------
NZ_CP011114:5525911-5526061             ...-ACUCGCCCAACUUGUGACCUAC......................................................................................CAU.AUCUU...CC.GUUA...CGUAU.......................................................................................................................AC..AGGCACGUGUUUACGGCCGUC.AUA.CACGCCAAACGUAUG...UCCG..AUAAAUUGA.................................................................................................................GGG.AAAAUGGUUGAGCG.GC.GGGACCA...AG.UCUUGAU..gAC.AACUUUUUUG..CCCGAAA
NZ_CP009288:5296585-5296735             ...-ACUCGCCCAACUUGUGACCUAC......................................................................................CAU.AUCUU...CC.GUUA...CGUAU.......................................................................................................................AC..AGGCACGUGUUUACGGCCGUC.AUA.CACACCAAACGUAUG...UCCG..AUAAAUUGA.................................................................................................................GGG.AAAAUGGUUGAGCG.GC.GGGACCA...AG.UUUUGAU..gAC.UACUUUUUUG..CCCGAAA
NZ_CP009286:5019132-5019282             ...-AUUCGCCCAACUUGUGACCUAC......................................................................................CAU.AUCUU...CC.GUUA...CGUAU.......................................................................................................................AC..AGGCACGUGCUUGCGGCCGUC.AUA.CACGCCAAACGUAUG...UCCG..AUAAAUUGA.................................................................................................................GGG.AAAAUGGUUGAGCG.GC.GGGACCA...GG.UCUUGAU..gAC.AACCUUUUUG..CCCGAAG
NZ_CP009284:6261627-6261776             ...-ACUCGCCCAACUUGUGACCUAC......................................................................................CAU.AUCUU...CC.GUUA...CGUAU.......................................................................................................................AC..UGGCACGUGCUUACGGCCGUC.AUA.UACACCAAACGUAUG...UCCG..AUAAACUGA.................................................................................................................GGG.AAAAUUGUUGAGCG.AC.GGGACCA...GG.UUUUUAC..uAC.AACUUUCUUC..-UCUGAU
NZ_CP009283:6604663-6604812             ...-ACUCGCCCAACUUGUGACCUAC......................................................................................CAU.AUCUU...CC.GUUA...CGUAU.......................................................................................................................AC..UGGCACGUGCUUACGGCCGUC.AUA.UACACCAAACGUAUG...UCCG..AUAAACUGA.................................................................................................................GGG.AAAAUUGUUGAGCG.AC.GGGACCA...GG.UUUUUAC..uAC.AACUUUCUUC..-UCUGAU
NZ_CP009281:6116677-6116824             ...-ACUCGCCCAACUUGUGACCUAC......................................................................................CAU.AUCUU...CU.GUUA...CGUAU.......................................................................................................................AC..AGGCACGUGUUUACGGCCGUC.AUA.UACACCAAACGUAUG...UCCG..AUAAACUGA.................................................................................................................GGG.AAAAUGGUUGAGCG.AC.GGGACCA...AG.UUU-UA-...AC.UACAACCUUU..UUCUCAG
NZ_CP009279:6103077-6103224             ...-ACUCGCCCAACUUGUGACCUAC......................................................................................CAU.AUCUU...CU.GUUA...CGUAU.......................................................................................................................AC..AGGCACGUGUUUACGGCCGUC.AUA.UACACCAAACGUAUG...UCCG..AUAAACUGA.................................................................................................................GGG.AAAAUGGUUGAGCG.AC.GGGACCA...AG.UUU-UA-...AC.UACAACCUUU..UUUUCAG
NZ_CP009428:6156475-6156622             ...-ACUCGCCCAACUUGUGACCUAC......................................................................................CAU.AUCUU...CU.GUUA...CGUAU.......................................................................................................................AC..AGGCACGUGUUUACGGCCGUC.AUA.UACACCAAACGUAUG...UCCG..AUAAACUGA.................................................................................................................GGG.AAAAUGGUUGAGCG.AC.GGGACCA...AG.UUU-UA-...AC.UACAACCUUU..UUUUCAG
NC_014483:4653494-4653641               ...-AUUCGCCCAAUUUGUGUCCGAC......................................................................................CAU.AUCUU...CC.GUUA...CGUAU.......................................................................................................................AC..UGGCACGUGUUUACGACCAUC.GUA.UACACCAAACGUAUG...UCCG..AUAAAUUGC.................................................................................................................GGG.AAAAUCGUAGAGCG.AC.GGGACCA...AG.UUUUGAU..uAC.CACUUUUU--..-UGUCCG
NC_023037:5257897-5258044               ...-AUUCGCCCAAUUUGUGUCCGAC......................................................................................CAU.AUCUU...CC.GUUA...CGUAU.......................................................................................................................AC..UGGCACGUGUUUACGACCAUC.GUA.UACACCAAACGUAUG...UCCG..AUAAAUUGC.................................................................................................................GGG.AAAAUCGUAGAGCG.AC.GGGACCA...AG.UUUUGAU..uAC.CACUUUUU--..-UGUCCG
NZ_CP011512:5227619-5227766             ...-AUUCGCCCAAUUUGUGUCCGAC......................................................................................CAU.AUCUU...CC.GUUA...CGUAU.......................................................................................................................AC..UGGCACGUGUUUACGACCAUC.GUA.UACACCAAACGUAUG...UCCG..AUAAAUUGC.................................................................................................................GGG.AAAAUCGUAGAGCG.AC.GGGACCA...AG.UUUUGAU..uAC.CACUUUUU--..-UGUCCG
NC_016641:783166-783313                 ...-AUUCGCCCAACUUGUGUCCGAC......................................................................................CAU.AUCUU...CC.GUUA...CGUAU.......................................................................................................................AC..UGGCACGUGUUUACGACCAUC.GUA.UACACCAAACGUGUG...UCCG..AUAAAUUGU.................................................................................................................GGG.AAAAUCGUAGAGCG.AC.GGGACCA...AG.UUUUGAU..cAC.AACUUUUU--..-UGUCCG
NZ_CP009909:2280927-2281074             ...-AUUCGCCCAAUUUGUGUCCAAC......................................................................................CAU.AUCUU...CC.GUUA...CGUAU.......................................................................................................................AC..AGGCACGUGUUUACGACCAUC.AUA.UACACCAAACGUGUG...U-CC.gAUAAAUUGC.................................................................................................................GGA.AAAAUUGUAGAGCG.AC.GGGACCA...AG.UUUUGAU..cAC.GACUUUUU--..-UGUCAG
NZ_CP006872:5108206-5108353             ...-AUUCGCCCAAUUUGUGUCCAAC......................................................................................CAU.AUCUU...CC.GUUA...CGUAU.......................................................................................................................AC..AGGCACGUGUUUACGACCAUC.AUA.UACACCAAACGUGUG...U-CC.gAUAAAUUGC.................................................................................................................GGA.AAAAUUGUAGAGCG.AC.GGGACCA...AG.UUUUGAU..cAC.GACUUUUU--..-UGUCAG
NC_017542:5155512-5155659               ...-AUUCGCCCAAUUUGUGUCCAAC......................................................................................CAU.AUCUU...CC.GUUA...CGUAU.......................................................................................................................AC..AGGCACGUGUUUACGACCAUC.AUA.UACACCAAACGUGUG...UCCG..AUAAAUUGC.................................................................................................................GGG.AAAAUCGUAGAGCG.AC.GGGACCA...AG.UUUUGAU..cAC.GACUUUUU--..-UGUCAG
NC_014622:5019174-5019321               ...-AUUCGCCCAAUUUGUGUCCAAC......................................................................................CAU.AUCUU...CC.GUUA...CGUAU.......................................................................................................................AC..AGGCACGUGUUUACGACCAUC.AUA.UACACCAAACGUGUG...UCCG..AUAAAUUGC.................................................................................................................GGG.AAAAUCGUAGAGCG.AC.GGGACCA...AG.UUUUGAU..cAC.GACUUUUU--..-UGUCAG
NZ_CP013023:5134535-5134685             ...-ACUCACCAAGCUUGUGUCCGAC......................................................................................CAU.AUCUU...CC.GUUA...CGUAU.......................................................................................................................AC..AGGUACAUGUUUGCGUCCAUC.AUA.GACAGCGAAAGUGUG...UCCG..AUGAAUUGU.................................................................................................................GGG.AAAAUUGUGGAGCG.AC.GGGACCA...AG.UUUUGAU..cAC.UGUUUUUUUG..UUGUCAG
NZ_CP015286:1399452-1399599             ...-ACUCACCCAACUUAUGUCCUAC......................................................................................CAU.AUCUU...CU.GUUA...CAUAU.......................................................................................................................AC..AGGUACAUGUUUACGGCCAUC.AUA.UACACCGAACGUGUG...ACCG..AUAAAUUGC.................................................................................................................GGG.AAAAUAGUGGAACG.AC.GGGACCA...CG.UUUUGAU..cAC.AGCUUUUUUG..CUUG---
NC_013406:6429708-6429855               ...-ACUCACCCAACUUAUGUCCUAC......................................................................................CAU.GUCCU...CA.GUUA...CAUAU.......................................................................................................................AC..AGGUACAUGUUUACGGCCAUC.GUA.UACACCGAACGUGUG...ACCG..AUAAAUUGC.................................................................................................................GGG.AAAAUAGUGGAGCG.GC.GGGACCA...AG.UUUUGAU..cAC.AGCCUUUUUG..CUUG---
NC_010609:1566294-1566441               ...-AUUCACCUAACUUGUGACCAAC......................................................................................CAU.GUCUU...CU.UGUA...CGUAA.......................................................................................................................AC..UGGCACGUGCUUCCGACCAUC.AUA.UACUGCAAAUGUGUA...ACCA..AUAAAACUU.................................................................................................................GGG.AAAAUGGUAGAACG.AC.GUGACCA...UG.UCUUG--...AU.GACAGUCUUC..UUUUCAG
NC_021872:1660859-1661006               ...-AUUCACCUAACUUGUGACCAAC......................................................................................CAU.GUCUU...CU.UGUA...CGUAA.......................................................................................................................AC..UGGCACGUGCUUCCGACCAUC.AUA.UACUGCAAAUGUGUA...ACCA..AUAAAACUU.................................................................................................................GGG.AAAAUGGUAGAACG.AC.GUGACCA...UG.UCUUG--...AU.GACAGUCUUC..UUUUCAG
NC_009513:1526878-1527025               ...-AUUCACCUAACUUGUGACCAAC......................................................................................CAU.GUCUU...CU.UGUA...CGUAA.......................................................................................................................AC..UGGCACGUGCUUCCGACCAUC.AUA.UACUGCAAAUGUGUA...ACCA..AUAAAACUU.................................................................................................................GGG.AAAAUGGUAGAACG.AC.GUGACCA...UG.UCUUG--...AU.GACAGUCUUC..UUUUCAG
NZ_CP015408:1147538-1147685             ...-AUUCACCUAACUUGUGACCAAC......................................................................................CAU.GUCUU...CU.UGUA...CGUAA.......................................................................................................................AC..UGGCACGUGCUUCCGACCAUC.AUA.UACUGCAAAUGUGUA...ACCA..AUAAAACUU.................................................................................................................GGG.AAAAUGGUAGAACG.AC.GUGACCA...UG.UCUUG--...AU.GACAGUCUUC..UUUUCAG
NZ_CP011024:1521227-1521374             ...-AUUCACCUAACUUGUGACCAAC......................................................................................CAU.GUCUU...CU.UGUA...CGUAA.......................................................................................................................AC..UGGCACGUGCUUCCGACCAUC.AUA.UACUGCAAAUGUGUA...ACCA..AUAAAACUU.................................................................................................................GGG.AAAAUGGUAGAACG.AC.GUGACCA...UG.UCUUG--...AU.GACAGUCUUC..UUUUCAG
NC_015697:565152-565299                 ...-AUUCACCUAACUUGUGACCAAC......................................................................................CAU.GUCUU...CU.UGUA...CGUAA.......................................................................................................................AC..UGGCACGUGCUUCCGACCAUC.AUA.UACUGCAAAUGUGUA...ACCA..AUAAAACUU.................................................................................................................GGG.AAAAUGGUAGAACG.AC.GUGACCA...UG.UCUUG--...AU.GACAGUCUUC..UUUUCAG
NZ_CP015966:1598756-1598903             ...-AUUCACCUAACUUAUGACCGAC......................................................................................CAU.GUCGU...CU.UGGA...UGUAA.......................................................................................................................AC..UGGGACAUGCUUGCGACCAUC.AUA.AACAGCGAUUGUGU-...ACCC.gAUAAAACUU.................................................................................................................GGG.AAAAUUGUUGAACG.AC.GUGACCA...CG.UCUUGAU..gAC.AGAUUUCU--..-UGUCAG
NZ_CP015857:1541270-1541417             ...-AUUCACCUAACUUAUGACCGAC......................................................................................CAU.GUCGU...CU.UGGA...UGUAA.......................................................................................................................AC..UGGGACAUGCUUGCGACCAUC.AUA.AACAGCGAUUGUGU-...ACCC.gAUAAAACUU.................................................................................................................GGG.AAAAUUGUUGAACG.AC.GUGACCA...CG.UCUUGAU..gAC.AGAUUUCU--..-UGUCAG
NZ_CP013130:217626-217773               ...-AUUCACCUAACUUAUGACCGAC......................................................................................CAU.GUCGU...CU.UGGA...UGUAA.......................................................................................................................AC..UGGGACAUGCUUGCGACCAUC.AUA.AACAGCGAUUGUGU-...ACCC.gAUGAAACUU.................................................................................................................GGG.AAAAUUGUUGAACG.AC.GUGACCA...CG.UCUUGAU..gAC.AGAUUUCU--..-UGUCAG
NZ_CP016071:309908-310055               ...-AUUCACCUAACUUAUGACCGAC......................................................................................CAU.GUCGU...CU.UGGA...UGUAA.......................................................................................................................AC..UGGGACAUGCUUGCGACCAUC.AUA.AACAGCGAUUGUGU-...ACCC.gAUGAAACUU.................................................................................................................GGG.AAAAUUGUUGAACG.AC.GUGACCA...CG.UCUUGAU..gAC.AGAUUUCU--..-UGUCAG
NZ_CP012122:2493395-2493542             ...-AUUCACCUAACUUAUGACCGAC......................................................................................CAU.GUCGU...CU.UGGA...UGUAA.......................................................................................................................AC..UGGGACAUGCUUGCGACCAUC.AUA.AACAGCGAUUGUGU-...ACCC.gAUGAAACUU.................................................................................................................GGG.AAAAUUGUUGAACG.AC.GUGACCA...CG.UCUUGAU..gAC.AGAUUUCU--..-UGUCAG
NZ_CCSE01000001:1321546-1321693         ...-AUUCACCAAGUUUGUGGCCAAC......................................................................................CAU.AUCUU...CU.GUGA...UGUAC.......................................................................................................................AC..AGGUACAUGUUUGCGUCCGUC.GUA.UACAGCGAUUGUAUG...UCCG..AUGAAAUUC.................................................................................................................GGG.AAAACCGUUGAACG.GC.GUGACCA...UG.UUU-UA-...AU.UACACUUUUU..UUGUUAC
NZ_CP014161:1524016-1524160             ...-AUUCACCUAAUUUGUGUCCAAC......................................................................................CAU.GUCUU...CU.UGAA...UAUAA.......................................................................................................................AC..UGGAACAUGUUUACGUCCAUC.GUG.AACAGCAAUCGUUAA...ACCA..AUGAAGUUA.................................................................................................................GGA.AAGAUUGUUGAACG.AC.GGGACCA...UG.UUUUG--...AU.UACUUGUUUU..UUAU---
NZ_CP012294:284157-284307               ...-ACUCACCAAGCUUAUGACCAAC......................................................................................CAU.GUCAU...CC.UGGA...UAUAA.......................................................................................................................AC..AGGGACAUGUUUUCUACCAUC.AUA.AACAGCAAUUGUAU-...AUCC.aAUAAAGCUU.................................................................................................................GGA.AAAAUUGUAGAACG.AC.GUGACCA...UG.UUUUAAU..uAC.AGACUUUUUA..UCUUGAC
NZ_CP012288:260376-260526               ...-ACUCACCAAGCUUAUGACCAAC......................................................................................CAU.GUCAU...CC.UGGA...UAUAA.......................................................................................................................AC..AGGGACAUGUUUUCUACCAUC.AUA.AACAGCAAUUGUAU-...AUCC.aAUAAAGCUU.................................................................................................................GGA.AAAAUUGUAGAACG.AC.GUGACCA...UG.UUUUAAU..uAC.AGACUUUUUA..UCUUGAC
NZ_CP006809:1627141-1627288             ...-AUUCACCUAACUUAUGACCAAC......................................................................................CAU.AUCUU...CA.GUAA...UGUAU.......................................................................................................................AC..UGGCACAUGUUUUCUUCCAUC.GUA.AACAGCUAUUGUGAA...ACCA..ACAAAGGAA.................................................................................................................GGG.AAAAUAGUUGAACG.AC.GAGACCA...UG.UUU-UA-...AU.UACUUGCUUC..UUUUCGG
NC_021744:2041464-2041608               ...-AUUCACCUAACUUAUGACCAAC......................................................................................CAU.AUCUU...CA.GUAA...UAUAU.......................................................................................................................AC..UGGGACAUGUUUUCUACCAUC.GUA.AACAGCUAUAGUCA-...ACCC.aACAAAGGAA.................................................................................................................GGG.AAAAUAGUUGAACG.AC.GUGACCA...AG.UUUUA--...AU.AACUUGCUUC..UUAU---
NZ_CP016827:1126585-1126729             ...-AUUCACCUAACUUAUGACCAAC......................................................................................CAU.GUCUU...CA.GUAA...UAUAU.......................................................................................................................AC..UGGGACAUGUUUUCUACCAUC.GUA.AACAGCUAUAGUCA-...ACCC.aACAAAGGAA.................................................................................................................GGG.AAAAUAGUUGAACG.AC.GUGACCA...AG.UUUUA--...AU.AACUUGCUUC..UUAU---
NZ_CP012890:239621-239765               ...-AUUCACCUAACUUAUGACCAAC......................................................................................CAU.GUCUU...CA.GUAA...UAUAU.......................................................................................................................AC..UGGGACAUGUUUUCUACCAUC.GUA.AACAGCUAUAGUCAA...CCCC..AUAAAGGAA.................................................................................................................GGG.AAAAUAGUUGAACG.AC.GUGACCA...AG.UUUUA--...AU.AACUUGCUUC..UUAU---
NZ_CP009531:1427024-1427168             ...-AUUCACCUAACUUAUGACCAAC......................................................................................CAU.GUCCU...CG.GUAA...UAUAA.......................................................................................................................AC..UGGAACAUGCUUUCUACCAUC.GUA.AACAGCUAUAGUCAA...ACCA..ACAAAGGAA.................................................................................................................GGA.AAAAUAGUUGAACG.AC.GUGACCA...AG.UCUUA--...AU.AACCUGCUUU..UUAU---
NZ_CM000953:89321-89467                 ...-AUUCACCCAACUUGUGACCUAC......................................................................................CAU.GUCUU...CG.GUAA...CGUAC.......................................................................................................................AC..AGGAACAUGCUUUCUACCAUC.GUA.AACAGCUAUUGUCAA...ACCA..ACAAAAGAA.................................................................................................................GGG.AAAAUAGUUGAACG.AC.GAGACCA...AG.UCUUAAU..aAC.UUGCUUCUUU..UCG----
NC_017949:2324582-2324729               ...-AUUCACCAAGUUUGUGUCCAAC......................................................................................CAU.AUCUU...CU.UGAA...CAUAA.......................................................................................................................AC..UGGUACGUGUUUGCGACCAUC.GUA.AACAGCAAUUGUAAG...UCCU..ACAAAGUUU.................................................................................................................GGA.AAGAUUGUAGAACG.GC.GUGACCA...AG.UUUUGAU..cAC.AGAUUUUCUU..UCGG---
NC_022369:2223887-2224034               ...-AUUCACCAAGUUUGUGUCCAAC......................................................................................CAU.AUCUU...CU.UGAA...CAUAA.......................................................................................................................AC..UGGUACGUGUUUGCGACCAUC.GUA.AACAGCAAUUGUAAG...UCCU..ACAAAGUUU.................................................................................................................GGA.AAGAUUGUAGAACG.GC.GUGACCA...AG.UUUUGAU..cAC.AGAUUUUCUU..UCGG---
NC_019435:2052725-2052872               ...-AUUCACCAAGUUUGUGUCCAAC......................................................................................CAU.AUCUU...CU.UGAA...CAUAA.......................................................................................................................AC..UGGUACGUGUUUGCGACCAUC.GUA.AACAGCAAUUGUAAG...UCCU..ACAAAGUUU.................................................................................................................GGA.AAGAUUGUAGAACG.GC.GUGACCA...AG.UUUUGAU..cAC.AGAUUUUCUU..UCGG---
NC_008527:2228101-2228248               ...-AUUCACCAAGUUUGUGUCCAAC......................................................................................CAU.AUCUU...CU.UGAA...CAUAA.......................................................................................................................AC..UGGUACGUGUUUGCGACCAUC.GUA.AACAGCAAUUGUAAG...UCCU..ACAAAGUUU.................................................................................................................GGA.AAGAUUGUAGAACG.GC.GUGACCA...AG.UUUUGAU..cAC.AGAUUUUCUU..UCGG---
NC_009004:2323766-2323913               ...-AUUCACCAAGUUUGUGUCCAAC......................................................................................CAU.AUCUU...CU.UGAA...CAUAA.......................................................................................................................AC..UGGUACGUGUUUGCGACCAUC.GUA.AACAGCAAUUGUAAG...UCCU..ACAAAGUUU.................................................................................................................GGA.AAGAUUGUAGAACG.GC.GUGACCA...AG.UUUUGAU..cAC.AGAUUUUCUU..UCGG---
NC_017492:2237313-2237460               ...-AUUCACCAAGUUUGUGUCCAAC......................................................................................CAU.AUCUU...CU.UGAA...CAUAA.......................................................................................................................AC..UGGUACGUGUUUGCGACCAUC.GUA.AACAGCAAUUGUAAG...UCCU..ACAAAGUUU.................................................................................................................GGA.AAGAUUGUAGAACG.GC.GUGACCA...AG.UUUUGAU..cAC.AGAUUUUCUU..UCGG---
NC_020450:2233188-2233335               ...-AUUCACCAAGUUUGUGUCCAAC......................................................................................CAU.AUCUU...CU.UGAA...CGUAA.......................................................................................................................AC..UGGUACGUGUUUGCGACCAUC.GUA.AACAGCAAUUGUAAG...UCCU..ACAAAGUUC.................................................................................................................GGA.AAGAUUGUAGAACG.GC.GUGACCA...AG.UUUUGAU..cAC.AGAUUUUCUU..UCGG---
NZ_CP009472:2208094-2208241             ...-AUUCACCAAGUUUGUGUCCAAC......................................................................................CAU.AUCUU...CU.UGAA...CGUAA.......................................................................................................................AC..UGGUACGUGUUUGCGACCAUC.GUA.AACAGCAAUUGUAAG...UCCU..ACAAAGUUC.................................................................................................................GGG.AAGAUUGUAGAACG.GC.GUGACCA...AG.UUUUGAU..cAC.AGAUUUUCUU..UCGG---
NC_013656:2392465-2392612               ...-AUUCACCAAGUUUGUGUCCAAC......................................................................................CAU.AUCUU...CU.UGAA...CGUAA.......................................................................................................................AC..UGGUACGUGUUUGCGACCAUC.GUA.AACAGCAAUUGUAAG...UCCU..ACAAAGUUC.................................................................................................................GGG.AAGAUUGUAGAACG.GC.GUGACCA...AG.UUUUGAU..cAC.AGAUUUUCUU..UCGG---
NC_022593:2319924-2320071               ...-AUUCACCAAGUUUGUGUCCAAC......................................................................................CAU.AUCUU...CU.UGAA...CGUAA.......................................................................................................................AC..UGGUACGUGUUUGCGACCAUC.GUA.AACAGCAAUUGUAAG...UCCU..ACAAAGUUC.................................................................................................................GGG.AAGAUUGUAGAACG.GC.GUGACCA...AG.UUUUGAU..cAC.AGAUUUUCUU..UCGG---
NC_002662:2167152-2167299               ...-AUUCACCAAGUUUGUGUCCAAC......................................................................................CAU.AUCUU...CU.UGAA...CGUAA.......................................................................................................................AC..UGGUACGUGUUUGCGACCAUC.GUA.AACAGCAAUUGUAAG...UCCU..ACAAAGUUC.................................................................................................................GGG.AAGAUUGUAGAACG.GC.GUGACCA...AG.UUUUGAU..cAC.AGAUUUUCUU..UCGG---
NZ_CP009054:2348985-2349132             ...-AUUCACCAAGUUUGUGUCCAAC......................................................................................CAU.AUCUU...CU.UGAA...CGUAA.......................................................................................................................AC..UGGUACGUGUUUGCGACCAUC.GUA.AACAGCAAUUGUAAG...UCCU..ACAAAGUUC.................................................................................................................GGG.AAGAUUGUAGAACG.GC.GUGACCA...AG.UUUUGAU..cAC.AGAUUUUCUU..UCGG---
NC_017486:2125209-2125356               ...-AUUCACCAAGUUUGUGUCCAAC......................................................................................CAU.AUCUU...CU.UGAA...CGUAA.......................................................................................................................AC..UGGUACGUGUUUGCGACCAUC.GUA.AACAGCAAUUGUAAG...UCCU..ACAAAGUUC.................................................................................................................GGG.AAGAUUGUAGAACG.GC.GUGACCA...AG.UUUUGAU..cAC.AGAUUUUCUU..UCGG---
NZ_CP010050:2307098-2307245             ...-AUUCACCAAGUUUGUGUCCAAC......................................................................................CAU.AUCUU...CU.UGAA...CGUAA.......................................................................................................................AC..UGGUACAUGUUUGCGACCAUC.GUA.AACAGCAAUUGUAAG...UCCU..ACAAAGUUC.................................................................................................................GGG.AAAAUUGUAGAACG.GC.GUGACCA...AG.UUUUGAU..cAC.AGAUUUUCUU..UCGG---
NC_019425:3418350-3418497               ...-AUUCACCUAAUUUGUGUCCGAC......................................................................................CAU.AUCUU...CU.UGCA...CAUAU.......................................................................................................................AC..UGGUACGUGUUUACGUCCAUC.AUA.UACUGCAAUAGUGU-...AUCC.aACAAAGCUU.................................................................................................................GGA.AAAAUUGUUGAACG.GC.GUGACCA...AG.UUU-UA-...AC.AACGUGUUUU..UUAUCAC
NZ_CP010525:3492579-3492726             ...-ACUCACCGAGCUUAUGGCCGAC......................................................................................CAU.AUCUU...CC.GUGA...UGUAU.......................................................................................................................AC..CGGAACAUGUUUACGGCCGUC.AUA.GACAGCGAUUGUGUG...GCCG..ACAAAUGCA.................................................................................................................GGG.AAAAUCGUCGAACG.GC.GUGACCA...UG.UUUUG--...AU.CACUUGCUUC..UUGUUGG
NC_016023:1250620-1250767               ...-ACUCACCGAGCUUAUGGCCGAC......................................................................................CAU.AUCUU...CC.GUGA...UGUAU.......................................................................................................................AC..CGGAACAUGUUUACGGCCGUC.AUA.CACAGCGAUUGUGUG...GCCG..ACAAAUGCA.................................................................................................................GGG.AAAAUCGUCGAACG.GC.GUGACCA...CG.UUUUG--...AU.CACUUGCUUC..UUGUUGG
NC_015690:8215981-8216128               ...-AUUCACCAAGCUUAUGUCCGAC......................................................................................CAU.AUCUU...CC.GUCA...CGUAU.......................................................................................................................AC..CGGCACGUGCUUUCUACCAUC.AUA.AACAGCGAAAGUGUG...GCCG..AUGAAUUGC.................................................................................................................GGG.AAAAUCGUGGAACG.GC.GAGACCA...AG.UUUUG--...AU.AACCUGCUUC..UUGGAAG
NC_016935:8285753-8285900               ...-AUUCACCAAGCUUAUGUCCGAC......................................................................................CAU.AUCUU...CC.GUCA...CGUAU.......................................................................................................................AC..CGGCACGUGCUUUCUACCAUC.AUA.AACAGCGAAAGUGUG...GCCG..AUGAAUUGC.................................................................................................................GGG.AAAAUCGUGGAACG.GC.GAGACCA...AG.UUUUG--...AU.AACCUGCUUC..UUGGAAG
NC_017672:8375350-8375497               ...-AUUCACCAAGCUUAUGUCCGAC......................................................................................CAU.AUCUU...CC.GUCA...CGUAU.......................................................................................................................AC..CGGCACGUGCUUUCUACCAUC.AUA.AACAGCGAAAGUGUG...GCCG..AUGAAUUGC.................................................................................................................GGG.AAAAUCGUGGAACG.GC.GAGACCA...AG.UUUUG--...AU.AACUUGCUUC..UUGGAAG
NZ_CP014342:3098046-3098193             ...-AUUCACCAAGUUUAUGCCCGAC......................................................................................CAU.GUCCU...CU.GUAA...UGUAG.......................................................................................................................AC..CGGUACAUGUUUGCGGCCGUC.AUA.UACGGCGAUCGUAUG...GCCG..ACAAACUGC.................................................................................................................GGG.AAGAUCGUCGAACG.GC.GAGACCA...UG.UUUUG--...AU.CACUUGUUUU..UGCCCAG
NZ_CP014933:270471-270618               ...-AUUCGCCAAGCUUAUGUCCGAC......................................................................................CAU.AUCGU...CU.UGAA...CGUAA.......................................................................................................................AC..UGGAACAUGUUUUCUUCCGUC.AUA.CACAGCGAUUGUGUA...GCCG..AUGAAGCUU.................................................................................................................GGG.AAAAUUGUUGAACG.AC.GUGACCA...UG.UCUUA--...AU.UACUGACUUC..UUGUCCG
NZ_CP014936:270471-270618               ...-AUUCGCCAAGCUUAUGUCCGAC......................................................................................CAU.AUCGU...CU.UGAA...CGUAA.......................................................................................................................AC..UGGAACAUGUUUUCUUCCGUC.AUA.CACAGCGAUUGUGUA...GCCG..AUGAAGCUU.................................................................................................................GGG.AAAAUUGUUGAACG.AC.GUGACCA...UG.UCUUA--...AU.UACUGACUUC..UUGUCCG
NC_016605:1262411-1262558               ...-AUUCGCCAAGCUUAUGUCCGAC......................................................................................CAU.AUCGU...CU.UGAA...CGUAA.......................................................................................................................AC..UGGAACAUGUUUUCUUCCGUC.AUA.CACAGCGAUUGUGUA...GCCG..AUGAAGCUU.................................................................................................................GGG.AAAAUUGUUGAACG.AC.GUGACCA...UG.UCUUA--...AU.UACUGACUUC..UUGUCCG
NC_012914:6498699-6498843               ...-ACUCACCGAACUUGUGUCCAAC......................................................................................CAU.AUCUU...CC.GUAA...CAUAA.......................................................................................................................AC..CGGUACAUGCUUGCGGCCGUC.AUA.GACUGCAAUCGUGUG...ACCG..AUGAACUGU.................................................................................................................GGG.AAAAUUGUCGAGCG.AC.GGGACCA...UG.UUUUGAU..aAC.GACUUUUUUA..U------
NC_014632:1927173-1927323               ...-AUUCUCCCAUUUUAUGUCCUAC......................................................................................CAU.CUGUU...CA.GUCA...CGUGU.......................................................................................................................AC..UGGUAUAUGUUUUUUUCCGUU.AUA.UACUCCAAAAGUCAA...ACCG..AUGAAGUUA.................................................................................................................GGA.AAUAUUGUCGAUCU.UC.UUGACCA...AG.UUUUAAU..uAC.UGCUUUUGUA..UUUUCAG
NC_021281:1919002-1919152               ...-AUUCUCCUAAUUUAUGUCCUAC......................................................................................CAU.UUGUU...CU.GUAA...CAUGA.......................................................................................................................AC..UGGUAUAUGUUUUUUUCCAUU.AUA.UACUCCAAAAGUUAA...UCCU..AUAAAAUUU.................................................................................................................GGA.AAUAUUGUAGAUCU.UC.UUGACCA...AG.UUUUUAU..aAC.AGCUUUGUUA..UUAUUAG
NZ_CP007062:2090531-2090681             ...-AUUCUCCUAAUUUAUGUCCUAC......................................................................................CAU.UUGUU...CU.GUAA...CAUGA.......................................................................................................................AC..UGGUAUAUGUUUUUUUCCAUU.AUA.UACUCCAAAAGUUAA...UCCU..AUAAAAUUU.................................................................................................................GGA.AAUAUUGUAGAUCU.UC.UUGACCA...AG.UUUUUAU..uAC.AGCUUUGUUA..UUAUUAG
NZ_CP012716:270679-270829               ...-AUUCUCCUAAUUUAUGUCCUAC......................................................................................CAU.UUGUU...CU.GUAA...CAUGA.......................................................................................................................AC..UGGUAUAUGUUUUUUUCCAUU.AUA.UACUCCAAAAGUUAA...UCCU..AUAAAGUUU.................................................................................................................GGA.AAUAUUGUAGAUCU.UC.UUGACCA...AG.UUUUUAU..aAC.AGCUUUGUUA..UUUCCAG
NZ_CP013121:1788062-1788212             ...-AUUCUCCUAAUUUAUGUCCUAC......................................................................................CAU.UUGUU...CU.GUAA...CAUGA.......................................................................................................................AC..UGGUAUAUGUUUUUUUCCAUU.AUA.UACUCCAAAAGUUAA...UCCU..AUAAAAUUU.................................................................................................................GGA.AAUAUUGUAGAUCU.UC.UUGACCA...AG.UUUUUAU..aAC.AGCUUUGUUA..UUUCCAG
NZ_CM000440:1411486-1411636             ...-AUUCUCCUAAUUUAUGUCCUAC......................................................................................CAU.UUGUU...CU.GUAA...CAUGA.......................................................................................................................AC..UGGUAUAUGUUUUUUUCCAUU.AUA.UACUCCAAAAGUUAA...UCCU..AUAAAAUUU.................................................................................................................GGA.AAUAUUGUAGAUCU.UC.UUGACCA...AG.UUUUUAU..aAC.AGCUUUGUUA..UUUCCAG
NC_022196:1999895-2000045               ...-AUUCUCCUAAUUUAUGUCCUAC......................................................................................CAU.UUGUU...CU.GUAA...CAUGA.......................................................................................................................AC..UGGUAUAUGUUUUUUUCCAUU.AUA.UACUCCAAAAGUUAA...UCCU..AUAAAAUUU.................................................................................................................GGA.AAUAUUGUAGAUCU.UC.UUGACCA...AG.UUUUUAU..aAC.AGCUUUGUUA..UUUCCAG
NZ_CP013331:155880-156030               ...-AUUCUCCUAAUUUAUGUCCUAC......................................................................................CAU.UUGUU...CU.GUAA...CAUGA.......................................................................................................................AC..UGGUAUAUGUUUUUUUCCAUU.AUA.UACUCCAAAAGUUAA...UCCU..AUAAAAUUU.................................................................................................................GGA.AAUAUUGUAGAUCU.UC.UUGACCA...AG.UUUUUAU..aAC.AGCUUUGUUA..UUUCCAG
NC_003454:138694-138844                 ...-AUUCUCCUAAUUUAUGUCCUAC......................................................................................CAU.UUGUU...CU.GUAA...CGUGA.......................................................................................................................AC..UGGUAUAUGUUUUUUUCCAUU.AUA.UACUCCAAAAGUUAA...UCCU..AUAAAGUUU.................................................................................................................GGA.AAUAUUGUAGAUCU.UC.UUGACCA...AG.UUUUUAU..aAC.AGCUUUGUUA..UUUCCAG
NZ_CP013988:1777352-1777498             ...-AUUCACCUAAUUUGUGACCUAC......................................................................................CAU.AUCUU...CU.UGGA...UAUAA.......................................................................................................................AC..UGGUACAUGUUUGCGGCCAUC.GUA.UACAGCAAUU--GUU..aACCC.aACAAAGUUA.................................................................................................................GGG.AAAAUCGUUGAACG.AC.GUGACCA...UG.UUUUAAU..uAC.UUGUUUCUUU..UGU----
NZ_AP013294:700858-701007               ...-AUUCACCUAGUUUAUGACCUAC......................................................................................CAU.AUCUU...CA.GUCA...CAUAA.......................................................................................................................AC..AGGAACGUGCUUACGACCGUC.GUA.UACAGCAAUCGUCAU...UCCG..AUGAACGAC.................................................................................................................GGG.AAGAUUGUUGAACG.GC.GAGACCA...AG.UUUUGAU..uAC.CUGUUUU-UU..CUCUGAG
NZ_CP010976:4281462-4281612             ...-ACUCGCCCAAUUUGUGACCUAC......................................................................................CAU.AUCUU...CC.GUUA...CGUAU.......................................................................................................................AC..UGGAACGUGCUUACGUCCGUC.AUA.--CACGCCAAAUGUA..aGUCC.gAUAAACUGU.................................................................................................................GGG.AAAAUAGUUGAACG.AC.GUGACCA...AG.UUUUGAU..uAC.UGCUUUUUUG..UCCGAAU
NZ_CP014233:68046-68189                 ...-AUUCACCAAGUUUGUGCCCUAC......................................................................................CAU.GUCUU...CA.GUCA...CGUAA.......................................................................................................................AC..AGGAACGUGUUUUCUUCCGUC.AUA.UACUGCAAAAGUAAU...UCCG..AUAAAUGAU.................................................................................................................GGG.AAAAUUGUUGAACG.AC.GUGACCA...AG.UUU-UA-...AU.UACUUGUUUU..UUC----
NC_013520:1695313-1695460               ...-ACUCACCUAAUUUAUGACCUAC......................................................................................CAU.AUCUU...CU.GUAA...UGAAU.......................................................................................................................AC..AGGUACAUGUUUGCGACCAUC.AUG.CACAGCAAUUGUGUG...GCCU..ACAAAACUU.................................................................................................................GGG.AUAAUAGUAGAGGC.AC.GGGACCA...GG.UUUUU--...AC.AACUUUCUUU..UCGUUAG
NZ_CM002135:1572133-1572280             ...-ACUCACCUAAUUUAUGACCUAC......................................................................................CAU.AUCUU...CU.GUAA...UGAAU.......................................................................................................................AC..AGGUACAUGUUUGCGACCAUC.AUG.CACAGCAAUUGUGUG...GCCU..ACAAAACUU.................................................................................................................GGG.AUAAUAGUAGAGGC.AC.GGGACCA...GG.UUUUU--...AC.AACUUUCUUU..UCGUUAG
NZ_CP014140:3514154-3514298             ...-AUUCUCCAAGCUUAUGUCCGAC......................................................................................CAU.AUCCU...CG.GUUA...CAUAU.......................................................................................................................AC..AGGCACAUGUUUACGUCCAUC.GUA.CACUGCAAAUGUAUG...ACCA..ACGAAUUCC.................................................................................................................GGG.AAGAUUGUGGAGCG.AC.GAGACCA...AG.UUUUG--...AU.UACUUUCUUC..UCGC---
NZ_CP012712:480977-481121               ...-ACUCACCAAGUUUAUGUCCUAC......................................................................................CAU.AUCUU...CC.GUAA...UAUAA.......................................................................................................................AC..CGGCACGUGUUUGCGUCCAUC.GUA.UACAGCGAUCGUGUG...ACCA..ACAAAUUGC.................................................................................................................GGG.AAAAUCGUCGAACG.AC.GAGACCA...UG.UUUUAAU..cAC.UUGUUUUUGA..C------
NZ_CP016622:480977-481121               ...-ACUCACCAAGUUUAUGUCCUAC......................................................................................CAU.AUCUU...CC.GUAA...UAUAA.......................................................................................................................AC..CGGCACGUGUUUGCGUCCAUC.GUA.UACAGCGAUCGUGUG...ACCA..ACAAAUUGC.................................................................................................................GGG.AAAAUCGUCGAACG.AC.GAGACCA...UG.UUUUAAU..cAC.UUGUUUUUGA..C------
NZ_CP015405:3300502-3300649             ...-ACUCACCGAGUUUGUGUCCUAC......................................................................................CAU.AUCCU...CU.GUUA...CAUAU.......................................................................................................................AC..CGGCACAUGUUUUCUUCCGUC.AUG.GACAGCGAAUGUGUG...UCCU..ACGAAGGAC.................................................................................................................GGG.AAGAUUGUUGAACG.AC.GUGACCA...GG.UUUUG--...AU.AACUGUUUUA..UUUCCAG
NZ_CP014170:2878672-2878816             ...-AUUCUCCAAGUUUAUGGCCUAC......................................................................................CAU.AUCUU...CA.GAUA...UAUAU.......................................................................................................................AC..UGGAACAUGUUUUCUUCCAUC.AUG.AAUUGCUAUAGUAUG...ACCU..AUCAUCUGU.................................................................................................................GGA.AAUAUAGUUGAACU.UC.UUGACCA...UG.UCUUUAU...AA.CUUUUUUUUC..AC-----
NC_015687:3268501-3268648               ...-AUUCUCCUAGUUUGUGUCCUAC......................................................................................CAU.AUCUU...CA.CUUA...UAUAA.......................................................................................................................AC..AGGAACAUGUUUUCUUCCAUC.AUG.AACAGCUAUAGUAUG...ACCU..AUCAUUUCU.................................................................................................................GGG.AAAAUAGUUGAACU.UC.UGGACCA...AG.UUUUU--...AC.AACUUUCUUA..UCUCCAG
NC_017295:3266131-3266278               ...-AUUCUCCUAGUUUGUGUCCUAC......................................................................................CAU.AUCUU...CA.CUUA...UAUAA.......................................................................................................................AC..AGGAACAUGUUUUCUUCCAUC.AUG.AACAGCUAUAGUAUG...ACCU..AUCAUUUCU.................................................................................................................GGG.AAAAUAGUUGAACU.UC.UGGACCA...AG.UUUUU--...AC.AACUUUCUUA..UCUCCAG
NC_003030:3266874-3267021               ...-AUUCUCCUAGUUUGUGUCCUAC......................................................................................CAU.AUCUU...CA.CUUA...UAUAA.......................................................................................................................AC..AGGAACAUGUUUUCUUCCAUC.AUG.AACAGCUAUAGUAUG...ACCU..AUCAUUUCU.................................................................................................................GGG.AAAAUAGUUGAACU.UC.UGGACCA...AG.UUUUU--...AC.AACUUUCUUA..UCUCCAG
NZ_AP014696:3718614-3718761             ...-ACUCUCCUAACUUAUGACCUAC......................................................................................CAU.GUCUU...CA.GUUA...UGUAA.......................................................................................................................AC..AGGAACAUGUUUUCUUCCAUC.AUG.AACAGCAAUAGUAUG...GCCG..AUCAUUUGU.................................................................................................................GGG.AAUACUGUUGAACU.UC.UUGACCA...AG.UCUUU--...AA.AACUUUCUUU..UCUCCAU
NC_009697:3680423-3680570               ...-ACUCUCCUAACUUAUGACCUAC......................................................................................CAU.GUCUU...CA.GUUA...UGUAA.......................................................................................................................AC..AGGAACAUGUUUUCUUCCAUC.AUG.AACAGCAAUAGUAUG...GCCG..AUCAUUUGU.................................................................................................................GGG.AAUACUGUUGAACU.UC.UUGACCA...AG.UCUUU--...AA.AACUUUCUUU..UCUCCAU
NC_009495:3704434-3704581               ...-ACUCUCCUAACUUAUGACCUAC......................................................................................CAU.GUCUU...CA.GUUA...UGUAA.......................................................................................................................AC..AGGAACAUGUUUUCUUCCAUC.AUG.AACAGCAAUAGUAUG...GCCG..AUCAUUUGU.................................................................................................................GGG.AAUACUGUUGAACU.UC.UUGACCA...AG.UCUUU--...AA.AACUUUCUUU..UCUCCAU
NC_009698:3577532-3577679               ...-ACUCUCCUAACUUAUGACCUAC......................................................................................CAU.GUCUU...CA.GUUA...UGUAA.......................................................................................................................AC..AGGAACAUGUUUUCUUCCAUC.AUG.AACAGCAAUAGUAUG...GCCG..AUCAUUUGU.................................................................................................................GGG.AAUACUGUUGAACU.UC.UUGACCA...AG.UCUUU--...AA.AACUUUCUUU..UCUCCAU
NC_012563:3972343-3972490               ...-ACUCUCCUAACUUAUGACCUAC......................................................................................CAU.GUCUU...CA.GUUA...UGUAA.......................................................................................................................AC..AGGAACAUGUUUUCUUCCAUC.AUG.AACAGCAAUAGUAUG...GCCG..AUCAUUUGU.................................................................................................................GGG.AAUAUUGUUGAACU.UC.UUGACCA...AG.UCUUU--...AA.AACUUUCUUU..UCUCCAU
NC_009699:3807213-3807360               ...-ACUCUCCUAACUUAUGACCUAC......................................................................................CAU.GUCUU...CA.GUUA...UGUAA.......................................................................................................................AC..AGGAACAUGUUUUCUUCCAUC.AUG.AACAGCAAUAGUAUG...GCCG..AUCAUUUGU.................................................................................................................GGG.AAUAUUGUUGAACU.UC.UUGACCA...AG.UCUUU--...AA.AACUUUCUUU..UCUCCAU
NC_010516:3775432-3775579               ...-ACUCUCCUAACUUAUGACCUAC......................................................................................CAU.GUCUU...CA.GUUA...UGUAA.......................................................................................................................AC..AGGAACAUGUUUUCUUCCAUC.AUG.AACAGCAAUAGUAUG...GCCG..AUCAUUUGU.................................................................................................................GGG.AAUAUUGUUGAACU.UC.UUGACCA...AG.UCUUU--...AA.AACUUUCUUU..UCUCCAU
NC_010520:3804998-3805145               ...-ACUCUCCUAACUUAUGACCUAC......................................................................................CAU.GUCUU...CA.GUUA...UGUAA.......................................................................................................................AC..AGGAACAUGUUUUCUUCCAUC.AUG.AACAGCAAUAGUAUG...GCCG..AUCAUUUGU.................................................................................................................GGG.AAUAUUGUUGAACU.UC.UUGACCA...AG.UCUUU--...AA.AACUUUCUUU..UCUCCAU
NC_017299:3736366-3736513               ...-ACUCUCCUAACUUAUGACCUAC......................................................................................CAU.GUCUU...CA.GUUA...UGUAA.......................................................................................................................AC..AGGAACAUGUUUUCUUCCAUC.AUG.AACAGCAAUAGUAUG...GCCG..AUCAUUUGU.................................................................................................................GGG.AAUAUUGUUGAACU.UC.UUGACCA...AG.UCUUU--...AA.AACUUUCUUU..UCUCCAU
NC_017297:3805827-3805974               ...-ACUCUCCUAACUUAUGACCUAC......................................................................................CAU.GUCUU...CA.GUUA...UGUAA.......................................................................................................................AC..AGGAACAUGUUUUCUUCCAUC.AUG.AACAGCAAUAGUAUG...GCCG..AUCAUUUGU.................................................................................................................GGG.AAUAUUGUUGAACU.UC.UUGACCA...AG.UCUUU--...AA.AACUUUCUUU..UCUCCAU
NC_012658:3795118-3795265               ...-AUUCUCCUAACUUAUGACCUAC......................................................................................CAU.GUCUU...CA.GUUA...UGUAA.......................................................................................................................AC..AGGAACAUGUUUUCUUCCAUC.AUG.AACAGCAAUAGUAUG...GCCG..AUCAUUUGU.................................................................................................................GGG.AAUAUUGUUGAACU.UC.UUGACCA...AG.UCUUU--...AA.AACUUUCUUU..UCUCCAU
NZ_CP006902:2563656-2563803             ...-ACUCUCCUAACUUAUGACCUAC......................................................................................CAU.GUCUU...CA.GUUA...UGUAA.......................................................................................................................AC..AGGGACAUGUUUUCUUCCAUC.AUG.AACAGCAACAGUAUG...GCCG..AUCAUUUGU.................................................................................................................GGG.AAUAUUGUUGAACU.UC.UUGACCA...AG.UCUUU--...AA.AACUUUCUUU..UCUCCAU
NZ_CP011663:3956610-3956757             ...-ACUCUCCUAACUUAUGACCUAC......................................................................................CAU.GUCUU...CA.GUUA...UGUAA.......................................................................................................................AC..AGGGACAUGUUUUCUUCCAUC.AUG.AACAGCAACAGUAUG...GCCG..AUCAUUUGU.................................................................................................................GGG.AAUAUUGUUGAACU.UC.UUGACCA...AG.UCUUU--...AA.AACUUUCUUU..UCUCCAU
NZ_CP009225:3955603-3955750             ...-ACUCUCCUAACUUAUGACCUAC......................................................................................CAU.GUCUU...CA.GUUA...UGUAA.......................................................................................................................AC..AGGGACAUGUUUUCUUCCAUC.AUG.AACAGCAACAGUAUG...GCCG..AUCAUUUGU.................................................................................................................GGG.AAUAUUGUUGAACU.UC.UUGACCA...AG.UCUUU--...AA.AACUUUCUUU..UCUCCAU
NZ_CP009557:3044052-3044199             ...-AUUCUCCUAAUUUAUGUCCAAC......................................................................................CAU.AUCUU...CU.GUAA...CAUAA.......................................................................................................................AC..UGGGAUAUGUUUUCUUCCAUC.AUG.AACAGCUAUUGUAUG...GCCU..AUCAUUUGU.................................................................................................................GGG.AAUAUAGUUGAGCU.UC.UUGACCA...AG.UUUUG--...AU.AACUUUCUUA..UCUCCAU
NZ_CP010993:3051204-3051351             ...-AUUCUCCUAAUUUAUGUCCAAC......................................................................................CAU.AUCUU...CU.GUAA...CAUAA.......................................................................................................................AC..UGGGAUAUGUUUUCUUCCAUC.AUG.AACAGCUAUUGUAUG...GCCU..AUCAUUUGU.................................................................................................................GGG.AAUAUAGUUGAGCU.UC.UUGACCA...AG.UUUUG--...AU.AACUUUCUUA..UCUCCAU
NC_008261:2972136-2972283               ...-AUUCUCCUAAUUUAUGUCCAAC......................................................................................CAU.AUCUU...CU.GUAA...CAUAA.......................................................................................................................AC..UGGGAUAUGUUUUCUUCCAUC.AUG.AACAGCUAUUGUAUG...GCCU..AUCAUUUGU.................................................................................................................GGG.AAUAUAGUUGAGCU.UC.UUGACCA...AG.UUUUG--...AU.AACUUUCUUA..UCUCCAU
NC_003366:2749491-2749638               ...-AUUCUCCUAAUUUAUGUCCAAC......................................................................................CAU.AUCUU...CU.GUAA...CAUAA.......................................................................................................................AC..UGGGAUAUGUUUUCUUCCAUC.AUG.AACAGCUAUUGUAUG...GCCU..AUCAUUUGU.................................................................................................................GGG.AAUAUAGUUGAGCU.UC.UUGACCA...AG.UUUUG--...AU.AACUUUCUUA..UCUCCAU
NZ_CM001477:3055107-3055254             ...-AUUCUCCUAAUUUAUGUCCAAC......................................................................................CAU.AUCUU...CU.GUAA...CAUAA.......................................................................................................................AC..UGGGAUAUGUUUUCUUCCAUC.AUG.AACAGCUAUUGUAUG...GCCU..AUCAUUUGU.................................................................................................................GGG.AAUAUAGUUGAGCU.UC.UUGACCA...AG.UUUUG--...AU.AACUUUCUUA..UCUCCAU
NZ_CP010994:3223576-3223723             ...-AUUCUCCUAAUUUAUGUCCAAC......................................................................................CAU.AUCUU...CU.GUAA...CAUAA.......................................................................................................................AC..UGGGAUAUGUUUUCUUCCAUC.AUG.AACAGCUAUUGUAUG...GCCU..AUCAUUUGU.................................................................................................................GGG.AAUAUAGUUGAGCU.UC.UUGACCA...AG.UUUUG--...AU.AACUUUCUUA..UCUCCAU
NC_021182:4573390-4573534               ...-AUUCUCCUAAUUUGUGUCCAAC......................................................................................CAU.AUCUU...CG.CUUA...CAUAU.......................................................................................................................AC..UGGAACAUGCUUUCUACCAUC.AUG.AACAGCUAUAGUGUG...ACCU..ACCAUUUGU.................................................................................................................GGG.AAAAUUGUUGAACU.UC.UUGACCA...AG.UCUUU--...AU.UACUUUCU--..-UUUCAC
NZ_CP009267:3934476-3934620             ...-AUUCUCCUAAUUUAUGUCCAAC......................................................................................CAU.AUCUU...CA.CUAA...CAUAU.......................................................................................................................AC..UGGAACAUGUUUUCUUCCAUC.AUG.AACAGCUAUAGUAUG...ACCU..ACCAUCUGU.................................................................................................................GGA.AAAAUUGUUGAACU.UC.UUGACCA...AG.UCUUU--...AU.UACUUUCU--..-UUUCAC
NZ_CP009268:3934684-3934828             ...-AUUCUCCUAAUUUAUGUCCAAC......................................................................................CAU.AUCUU...CA.CUAA...CAUAU.......................................................................................................................AC..UGGAACAUGUUUUCUUCCAUC.AUG.AACAGCUAUAGUAUG...ACCU..ACCAUCUGU.................................................................................................................GGA.AAAAUUGUUGAACU.UC.UUGACCA...AG.UCUUU--...AU.UACUUUCU--..-UUUCAC
NC_004557:2744885-2745029               ...-AUUCUCCUAAUUUAUGACCUAC......................................................................................CAU.AUCUU...CA.GAGA...UAUAU.......................................................................................................................AC..AGGUACAUGCUUUCUUCCGUC.AUG.UACAGCAAUAGUGUG...CCCU..AUCAUUUGU.................................................................................................................GGG.AAAAUAGUUGAACU.UC.UUGACCA...AG.UCUUU--...AC.AACUUUUU--..-UCUCAC
NC_022777:2754711-2754855               ...-AUUCUCCUAAUUUAUGACCUAC......................................................................................CAU.AUCUU...CA.GAGA...UAUAU.......................................................................................................................AC..AGGUACAUGCUUUCUUCCGUC.AUG.UACAGCAAUAGUGUG...ACCU..AUCAUUUGU.................................................................................................................GGA.AAAAUAGUUGAACU.UC.UUGACCA...AG.UCUUU--...AC.AACUUUUU--..-UCUCAC
NZ_CP012395:2075675-2075819             ...-AUUCUCCUAAUUUGUGUCCUAC......................................................................................CAU.AUCCU...CU.GAUA...UAUAU.......................................................................................................................AC..AGGAACAUGCUUUCUUCCAUC.AUG.AACUGCUAUAGUGUG...ACCU..AUCAUCUGA.................................................................................................................GGA.AAUAUCGUUGAACU.UC.UUGACCA...AG.UUUUU--...AC.AACUUUCU--..-UCUCAC
NC_022592:2075559-2075703               ...-AUUCUCCUAAUUUGUGUCCUAC......................................................................................CAU.AUCCU...CU.GAUA...UAUAU.......................................................................................................................AC..AGGAACAUGCUUUCUUCCAUC.AUG.AACUGCUAUAGUGUG...ACCU..AUCAUCUGA.................................................................................................................GGA.AAUAUCGUUGAACU.UC.UUGACCA...AG.UUUUU--...AC.AACUUUCU--..-UCUCAC
NC_014328:4442905-4443049               ...-AUUCUCCUAAUUUGUGUCCUAC......................................................................................CAU.AUCCU...CU.GAUA...UAUAU.......................................................................................................................AC..AGGAACAUGCUUUCUUCCAUC.AUG.AACUGCUAUAGUGUG...ACCU..AUCAUCUGA.................................................................................................................GGA.AAUAUCGUUGAACU.UC.UUGACCA...AG.UUUUU--...AC.AACUUUCU--..-UCUCAC
NZ_CP011803:4436345-4436489             ...-ACUCUCCUAAUUUAUGUCCUAC......................................................................................CAU.AUCCU...CU.GAUA...UGUAC.......................................................................................................................AC..UGGAACAUGUUUUCUUCCAUC.AUG.UACUGCAAUUGUAUG...ACCU..AUCAUUUGU.................................................................................................................GGA.AAUAUAGUUGAACU.UC.UUGACCA...AG.UUUUU--...AU.AACUUUCU--..-UUUCAC
NZ_CP008713:1492260-1492404             ...-AUUCACCCAAUUUAUGACCAAC......................................................................................CAU.AUCUU...CA.GUUA...UAUAA.......................................................................................................................AC..UGGUACAUGUUUUCUUCCAUC.AUG.AACAGCAAUUGUAUG...GCCU..AUCAUUUCU.................................................................................................................GGA.AAUAUUGUAGAACU.UC.UGGACCA...UG.UUUUUAU...--.CACUUUUUUU..UCAC---
NC_015913:1500402-1500546               ...-AUUCACCCAAUUUAUGACCAAC......................................................................................CAU.AUCUU...CA.GUUA...UAUAA.......................................................................................................................AC..UGGUACAUGUUUUCUUCCAUC.AUG.AACAGCAAUUGUAUG...GCCU..AUCAUUUCU.................................................................................................................GGA.AAUAUUGUAGAACU.UC.UGGACCA...UG.UUUUUAU...--.CACUUUUUUU..UCAC---
NC_017294:1466794-1466938               ...-AUUCACCCAAUUUAUGACCAAC......................................................................................CAU.AUCUU...CA.GUUA...UAUAA.......................................................................................................................AC..UGGUACAUGUUUUCUUCCAUC.AUG.AACAGCAAUUGUAUG...GCCU..AUCAUUUCU.................................................................................................................GGA.AAUAUUGUAGAACU.UC.UGGACCA...UG.UUUUUAU...--.CACUUUUUUU..UCAC---
NC_016012:1390200-1390344               ...-AUUCACCUAAUUUAUGUCCAAC......................................................................................CAU.AUCCU...CA.GUAA...CAUAA.......................................................................................................................AC..UGGUACAUGUUUUCUUCCAUC.AUG.AACAGCAAUUGUAUG...GCCU..AUCAUUUCU.................................................................................................................GGA.AAUAUCGUAGAACU.UC.UAGACCA...UG.UCUUU--...AU.UACUUUUUUU..UCAC---
NC_014393:4499279-4499423               ...-AUUCACCUAGUUUAUGACCUAC......................................................................................CAU.AUCUU...CU.ACAA...CGUAC.......................................................................................................................AC..UGGAACGUGUUUUCUUCCAUC.AUG.AACUGCGAUUGUGUG...ACCA..ACCAUUUGA.................................................................................................................GGG.AAAAUUGUUGAACU.UC.UUGACCA...AG.UUUUU--...AU.AACUUUCUUC..UCAU---
NZ_HG917868:2659395-2659539             ...-AUUCACCUAGCUUGUGGCCUAC......................................................................................CAU.AUCUU...CA.ACUA...CAUAU.......................................................................................................................AC..AGGAACAUGUUUUCUUCCGUC.AUG.UACAGCAAUUGUGUG...ACCA..ACCAUUUGA.................................................................................................................GGG.AAAAUAGUUGAACU.UC.UUGACCA...AG.UCUUU--...AU.AACUUUCUUU..UCUC---
NC_015275:3858379-3858523               ...-AUUCACCUAAUUUGUGUCCUAC......................................................................................CAU.AUCUU...CU.GUAA...CGAAU.......................................................................................................................AC..AGGAACGUGUUUUCUUCCGUC.AUG.UACAGCGAUUGUAUG...ACCU..ACCAUUGUA.................................................................................................................GGG.AAAAUUGUUGAACG.AC.GUGACCA...UG.AUUUA--...AU.AACUUUUUUC..UCAU---
NC_016894:3317058-3317202               ...-ACUCUCCGAGUUUGUGUCCGAC......................................................................................CAU.AUCUU...CA.GUAA...CAUAA.......................................................................................................................AC..UGGCACAUGUUUUCUACCGUC.AUG.UACAGCGAUGGUAUG...UCCU..ACCAUUUGA.................................................................................................................GGA.AAAAGUGUCGAGCU.UC.UUGACCA...GG.UCUUC--...AG.CACGUUCU--..-UUUCAC
NC_013921:2010409-2010553               ...-AUUCCCCUAGCUUGUGCCCUAC......................................................................................CAU.CGCUU...CA.GUUA...UAUAA.......................................................................................................................AC..AGGUACAUGUUUUCUGCCGUC.AUG.AACAGCUAUGGUAUG...-UCC.aACCAUUUCU.................................................................................................................GGA.ACAAUAGUUGAACU.UC.UUGACCA...UG.UCUUG--...AU.CACUUUUUUC..UCAU---
NC_014209:1941323-1941467               ...-AUUCCCCUAGCUUGUGCCCUAC......................................................................................CAU.CGCUU...CA.GUUA...UAUAA.......................................................................................................................AC..AGGUACAUGUUUUCUACCGUC.AUG.AACAGCUAUGGUAUG...-UCC.aACCAUUUCU.................................................................................................................GGA.ACAAUAGUUGAACU.UC.UUGACCA...UG.UCUUG--...AU.CACUUUUUUC..UCAU---
NC_014538:2006692-2006836               ...-AUUCUCCUAACUUGUGCCCUAC......................................................................................CAU.CGCUU...CA.GUUA...UAUAU.......................................................................................................................AC..AGGUACAUGCUUUCUGCCGUC.AUG.AACAGCUAUUGUAUG...-UCC.aACCAUUUCU.................................................................................................................GGC.ACAAUAGUUGAACU.UC.UUGACCA...UG.UUUUA--...AU.UACUUUUUUC..UCAU---
NC_015958:2291819-2291963               ...-AUUCUCCUAACUUGUGCCCUAC......................................................................................CAU.CGCUU...CA.GUUA...UAUAA.......................................................................................................................AC..AGGUACAUGCUUUCUGCCGUC.AUG.AACAGCUAUUGUAUG...UCCA..ACCAUUUCU.................................................................................................................GGC.ACAAUUGUCGAGCU.CC.UUGACCA...UG.UUUUG--...AU.UACUUUUUUC..UCAU---
NZ_CM001486:754630-754774               ...-AUUCUCCUAACUUGUGCCCUAC......................................................................................CAU.CGCUU...CA.GUUA...UAUAA.......................................................................................................................AC..AGGUACAUGCUUUCUGCCGUC.AUG.AACAGCUAUUGUAUG...UCCA..ACCAUUUCU.................................................................................................................GGC.ACAAUUGUCGAGCU.CC.UUGACCA...UG.UUUUG--...AU.UACUUUUUUC..UCAU---
NZ_CP009170:1961554-1961698             ...-AUUCCCCUAAUUUAUGACCCAC......................................................................................CAU.CGCUU...CU.GUUA...UAUAA.......................................................................................................................AU..AGGCACAUGUUUUCUUCCAUC.GUG.UACCGCUAUUGUAUG...GCCU..ACCAUUUCA.................................................................................................................GGA.AAUAUAGUUGAACU.CC.UUGACCA...UG.UCUUG--...AU.AACUUUCUUU..UCAU---
NC_016751:873495-873639                 ...-AUUCACCUAAUCUAUGUCCAAU......................................................................................CAU.GUGUU...CU.GUUA...UAUAA.......................................................................................................................AC..AGGUAUAUGUUUCAUUCCAUU.AUG.UACAGCAAUUGUAUG...UCCU..AUCAUUUCU.................................................................................................................GGU.AAUAUCAUUGAAGC.UC.UGCUCCA...AG.UCUUU--...AU.UACUUUCUUU..UCUC---
NC_016630:1472274-1472418               ...-AUUCUCCAAGUUUAUGUCCUAC......................................................................................CAU.GUCUU...CU.GUCA...AAUAA.......................................................................................................................AC..AGGUACAUGUUUUCUUCCGUC.GUG.AACUGCAAUUGUGUG...UCCU..ACGAAUUCA.................................................................................................................GGA.AAAAUAGUAGAACU.UC.UGGACCA...UG.UUUUG--...AU.AACUUGUUUU..UCAU---
NC_014721:1811887-1812031               ...-ACUCACCAAGUUUGUGUCCAAC......................................................................................CAU.UUCUU...CU.GUGA...UAUAU.......................................................................................................................AC..AGGAACAUGUUUUCUACCGUC.AUA.UACAGCUAUUGUAUG...GCCA..ACCAUCUGU.................................................................................................................GGU.AAAAUUGUUGACCU.UC.UUGACCA...UG.UUUUA--...AU.AACCUUUUUU..UCAU---
NC_014657:1553112-1553259               ...-ACUCACCAAGUUUGUGUCCCAC......................................................................................CAU.CUCUU...CU.GUGA...UAUAU.......................................................................................................................AC..AGGAACAUGUUUUCUGCCAUC.AUA.UACAGCUAUUGUAUG...ACCA..ACCAUCUGC.................................................................................................................GGU.AAAAUUGUUGAUCU.UC.UUGACCA...UG.UCUUUAU..aAC.CUUUUUUUCA..UUGU---
NC_012034:1818158-1818305               ...-ACUCACCAAGUUUGUGUCCAAC......................................................................................CAU.CUCUU...CU.GUGA...UAUAU.......................................................................................................................AC..AGGAACAUGCUUUCUGCCAUC.AUA.UACAGCUAUUGUAUG...ACCA..ACCAUCUGU.................................................................................................................GGU.AAUAUUGUUGACCU.UC.UUGACCA...UG.UUUUAAU..aAC.CUUUUUUUCG..UUGU---
NC_015949:1214875-1215022               ...-ACUCACCAAGUUUGUGUCCAAC......................................................................................CAU.CUCUU...CU.GUAA...UAUAU.......................................................................................................................AC..AGGAACAUGUUUUCUGCCGUC.AUA.UACAGCUAUUGUAUG...GCCA..ACCAUCUGU.................................................................................................................GGU.AAAAUUGUUGACCU.UC.UUGACCA...UG.UUUUAAU..aAC.CUUUUUUUCA..UUGU---
NC_009437:2402679-2402823               ...-ACUCGCCAAGCUUAUGCCCAAC......................................................................................CAU.CUCUU...CU.GUUA...UAUAC.......................................................................................................................AC..UGGUACAUGCUUUCUACCAUC.GUA.CACAGCAAUUGUAUG...ACCU..ACCAUCUGA.................................................................................................................GGC.AAAAUUGUUGACCU.UC.GAGACCA...UG.UCUUG--...AU.AACCUUCUUC..UCAU---
NC_016627:4499839-4499986               ...-AUUCUCCAAGUUUAUGUCCAAC......................................................................................CAU.UUCUU...CG.GUAA...UAUAU.......................................................................................................................AC..CGGUACAUGCUUUCUUCCAUC.AUG.UACAGCUAUAGUAUG...UCCA..ACCAUCUGC.................................................................................................................GGA.AAAAUUGUUGACGC.UC.UUGACCA...AG.UUUUU--...AA.AACUUUCUUU..UCGUUCU
NC_014624:3756932-3757075               ...-ACUCGCCGAGUUUGUGACCAAC......................................................................................CAU.GUCUU...CA.GUGA...CAUAU.......................................................................................................................AC..AGGCACAUGCUUUCUACCGUC.AUG.AACAGCGAUGGUGUG...UCCA..ACCAUCUGU.................................................................................................................GGG.AAUAAAGUGGAGCU.UC.UUGACCA...GG.UCUUC--...AG.CACGUUCUUU..UCG----
NC_020887:2816226-2816370               ...-ACUCGCCUAAUUUAUGGCCAAC......................................................................................CAU.AUCUU...CA.GUUA...UAUAU.......................................................................................................................AU..GGGAACAUGUUUCCUUCCAUC.AUG.AACGGCAAUGGUGUG...-CCC.aACCAUCUGA.................................................................................................................GGG.AAUAUGGUAGACGC.UC.UUGACCA...GG.UUUUU--...AU.AACCUUCU--..-UCUCAC
NC_020134:2820476-2820620               ...-ACUCGCCUAAUUUAUGGCCAAC......................................................................................CAU.AUCUU...CA.GUUA...UAUAU.......................................................................................................................AU..GGGAACAUGUUUCCUUCCAUC.AUG.AACGGCAAUGGUGUG...-CCC.aACCAUCUGA.................................................................................................................GGG.AAUAUGGUAGACGC.UC.UUGACCA...GG.UUUUU--...AU.AACCUUCU--..-UCUCAC
NZ_CP014672:2881777-2881921             ...-ACUCGCCUAAUUUAUGGCCAAC......................................................................................CAU.AUCUU...CA.GUUA...UAUAU.......................................................................................................................AU..GGGAACAUGUUUCCUUCCAUC.AUG.AACGGCAAUGGUGUG...-CCC.aACCAUCUGA.................................................................................................................GGG.AAUAUGGUAGACGC.UC.UUGACCA...GG.UUUUU--...AU.AACCUUCU--..-UCUCAC
NZ_CP014673:2974234-2974378             ...-ACUCGCCUAAUUUAUGGCCAAC......................................................................................CAU.AUCUU...CA.GUUA...UAUAU.......................................................................................................................AU..GGGAACAUGUUUCCUUCCAUC.AUG.AACGGCAAUGGUGUG...-CCC.aACCAUCUGA.................................................................................................................GGG.AAUAUGGUAGACGC.UC.UUGACCA...GG.UUUUU--...AU.AACCUUCU--..-UCUCAC
NZ_CP011966:5991453-5991603             ...-ACUCACCUAAUUUAUGGCCAAC......................................................................................CAU.AUCUU...CU.GAUA...UAUAU.......................................................................................................................AC..UGGUACAUGCUUUCUUCCAUC.AUG.AACAGCAAUUGUAUG...ACCU..AUGAAUUGU.................................................................................................................GGA.AAAAUUGUUGAACU.UC.UUGACCA...AG.UCU-UAAc.aAC.CUUUUUUUCU..CCAUUAC
NC_013171:1693482-1693626               ...-ACUCGCCUAGCUUGUGUCCUAC......................................................................................CAU.AUCUU...CA.GUAA...UAUAU.......................................................................................................................AU..UGGAACAUGCUUUCUACCGUC.GUG.AACUGCGAUAGUGUG...UUCU..ACAAAUUCA.................................................................................................................GGG.AAUAUUGUAGAACG.UC.UUGACCA...UG.UUCUU--...AU.AACUUUUUUC..UCAU---
NC_003869:2173093-2173237               ...-AUUCUCCCAACUUAUGUCCUAC......................................................................................CAU.GGCUU...CU.GUUA...UAUAA.......................................................................................................................AC..AGGUACGUGUUUUCUCCCAUC.GUG.GACUGCUAUAGUAUG...ACCU..ACCAUCUCG.................................................................................................................GGC.ACAAUUGUUGAAUC.CC.UGGACCA...AG.UCU-UA-...AU.CACUUUUUUU..UCAU---
NZ_CP016477:1111918-1112068             ...-AUUCUCCCAGCUUGUGACCUAC......................................................................................CAU.UUGCU...CA.GACA...CAAAA.......................................................................................................................AC..AGGCACAUGUUGGCGACCGUU.GUG.AACGGCGAUCGUGUG...ACCC..ACCAUCUGA.................................................................................................................GGC.AAAAUUGUCGAUGC.CC.GUGACCA...AG.UUUUAAU..cAC.UUGUUUAUCA..CCGGAAG
NZ_CP013998:1119193-1119343             ...-AUUCUCCCAGCUUGUGACCUAC......................................................................................CAU.UUGCU...CA.GACA...CAAAA.......................................................................................................................AC..AGGCACAUGUUGACGACCGUU.AUG.AACGGCGAUCGUGUG...ACCC..ACCAUCUGA.................................................................................................................GGC.AAAAUUGUCGAUGC.CC.GUGACCA...AG.UUUUAAU..cAC.UUGUUUAUCA..CCGGAAG
NZ_CP016483:1108054-1108198             ...-AUUCUCCCAGCUUGUGACCUAC......................................................................................CAU.UUGCU...CA.GACA...CAAAA.......................................................................................................................AC..AGGCACAUGUUGGCGACCGUU.GUG.AACGGCGAUCGUGUG...ACCC..ACCAUCUGA.................................................................................................................GGC.AAAAUUGUCGAUGC.CC.GUGACCA...AG.UUUUAAU..aAC.UUGUUUAUCA..C------
NC_010475:1087148-1087292               ...-AUUCUCCCAGCUUGUGACCUAC......................................................................................CAU.UUGCU...CA.GACA...CAAAA.......................................................................................................................AC..AGGCACAUGUUGGCGACCGUU.GUG.AACAGCGAUCGUGUG...ACCC..ACCAUCUGA.................................................................................................................GGC.AAAAUUGUCGAUGC.CC.GUGACCA...AG.UUUUA--...AU.CACUUGCUUA..UCAC---
NC_019753:2620339-2620489               ...-AUUCACCCAACUUAUGACCUAC......................................................................................CAU.UUGCU...CA.UUGA...GAAAA.......................................................................................................................AC..AGGUACGUGCUGACGACCGUU.AUG.AACGGCGAUCGUGUG...UCCU..ACCAUCUGG.................................................................................................................GGC.AAAACUGUUGAAGC.AC.GUGACCA...AG.UUUUGAU..cAC.UUGUUUUUCG..CCUUUGG
NC_019683:4993341-4993488               ...-AUUCCCCCAACUUGUGACCCAC......................................................................................CAU.CUGCU...CA.GAAA...UAAAG.......................................................................................................................AC..AGGUACAUGCUGACGACCGUU.AUG.AACAGCAAUCGUAUG...ACCU..ACCAUCUGA.................................................................................................................GGC.AGAAUUGUCGAAGC.CC.GAGACCA...AG.UUU-UA-...AU.GACCUGCUUA..UCACCAG
NC_003272:5049514-5049658               ...-AUUCUCCCAACUUAUGUCCCAC......................................................................................CAU.CUGCU...CG.CUGA...UAAAA.......................................................................................................................AC..UGGAACGUGUUGACGACCGUU.GUG.AACGGCUAUAGUAUG...ACCU..ACCAUCAAG.................................................................................................................GGC.AAAAUUGUGGAAGC.UC.UUGACCA...AG.UUU-UA-...AU.UACUUGUUUU..UCAU---
NZ_CP011456:1567785-1567929             ...-AUUCUCCUAACUUAUGUCCUAC......................................................................................CAU.UUGUU...CA.UUGA...CAAAU.......................................................................................................................AC..AGGAACGUGCUGCCGUCCAUU.AUG.AACAGCGAUAGUAUG...ACCU..ACCAUCAAG.................................................................................................................GGC.AAAAUGGUCGAAGC.UC.UCGACCA...AG.UUU-UA-...AC.CACUUGUUUU..UCAU---
NC_019427:1403526-1403676               ...-AUUCUCCUAACUUAUGACCGAC......................................................................................CAU.CUGUU...CA.UUGA...CAAAU.......................................................................................................................AC..GGGAAUGUGCUGCCGUCCAUU.GUG.AACAGCGAUAGUAUG...ACCU..ACCAUCAAG.................................................................................................................GGC.AAAAUUGUCGAAGC.UC.UCGACCA...AG.UUUUGAC..cAC.UUGUUUUUCA..UCUUUUG
NC_010628:5464035-5464182               ...-AUUCACCCAACUUGUGUCCUAC......................................................................................CAU.CUGUU...CA.UUUA...CAAAA.......................................................................................................................AC..UGGAACGUGUUGUCGUCCGUU.GUG.AACAGCGAUGGUAUG...ACCU..ACCAUUAGG.................................................................................................................GGC.AAAAUUGUUGAAGC.UC.UUGACCA...AG.UUUUAAU..aAC.UUCUUUUCUG..UUGU---
NC_019682:4004669-4004819               ...-AUUCACCCAACUUGUGUCCCAC......................................................................................CAU.UUGCU...CA.CUGA...CAAAA.......................................................................................................................AC..CGGCACAUGUUGGCGUCCGUU.GUG.AACAGCGAUCGUGUG...ACCG..ACCAUCAGG.................................................................................................................GGC.AAAAUAGUCGAGGC.UC.UCGACCA...AG.UUUUAAU..aAC.UUGUUUUUCG..UUUUUAG
NZ_CP007203:4420912-4421062             ...-ACUCUCCCAACUUGUGUCCUAC......................................................................................CAU.UUGCU...CG.UUCA...CAAAA.......................................................................................................................AC..CGGAACGUGUUGACGACCGUU.GUG.AACAGCGAUGGUAUG...ACCU..AUCAUUAAG.................................................................................................................GGC.AAAAUUGUCGAAGC.UC.UCGACCA...AG.UUUUAAU..cAC.UUGCUUUUCG..UUUUUAG
NC_019757:3501591-3501741               ...-AUUCCCCCAGCUUAUGCCCUAC......................................................................................CAU.UUGCU...CA.UUUA...CAAAA.......................................................................................................................AC..UGGAACGUGUUGGCGACCAUU.GUG.AACCGCUAUGGUAUG...ACCU..ACCAUCAGG.................................................................................................................GGC.AAAAUUGUCGAAGC.UC.UCGACCA...AG.UUUUAAU..aAC.UUGCUUUUCG..UUUUUAG
NC_019751:6463520-6463670               ...-AUUCUCCUAACUUGUGUCCUAC......................................................................................CAU.UUGCU...CA.CUAA...CAAAG.......................................................................................................................AC..GGGAACAUGUUGACGACCGUU.GUG.AACGGCAAUUGUAUG...UCCU..ACCAUCUGA.................................................................................................................GGC.AAAAUUGUCGAUGC.UC.UCGACCA...AG.UUUUAAU..aAC.UUCUUUUUUG..CUGUUAG
NZ_CP012036:2360744-2360891             ...-AUUCUCCCAACUUAUGGCCUAC......................................................................................CAU.CUGAU...CG.CUGA...UAAAC.......................................................................................................................AC..AGGGACGUGUUGUCUGCCAUU.GUG.AACAGCGAUCGUAUG...UCCC..ACCAUCUGG.................................................................................................................GGC.AGAAUUGUUGAGGC.UC.UUGACCA...AG.UUU-UA-...AU.AACUUGCUUU..UCGUUUU
NC_019676:3031392-3031539               ...-AUUCUCCCAACUUGUGUCCUAC......................................................................................CAU.UUGAU...CA.CUGA...UAAAC.......................................................................................................................AC..AGGCACAUGCUGUCUGCCAUU.AUG.AACAGCAAUAGUGUG...UCCU..ACCAUUUGG.................................................................................................................GGU.AGGAUUGUUGAUGC.UC.UUGACCA...AG.UUU-UA-...AU.AACUUGUUUU..UCGUUUC
NZ_AP017305:1116468-1116615             ...-AUUCGCCCAGCUUAUGUCCCAC......................................................................................CAU.UUGGU...CA.CUGA...UGAAA.......................................................................................................................AC..AGGUACGUGCUGCCGUCCGUU.AUG.AACAGCAAUGGUAUG...ACCA..ACCAUUUCC.................................................................................................................GGC.AGAAUUGUGGAAGC.UC.GUGACCA...GG.UUUUGAU..cAC.UUCUUUUCUA..UUGC---
NZ_CM001633:3742694-3742835             ...-ACUCACCAAGCUUGUGACCUAC......................................................................................CAU.UUGCU...CA.GUAA...CAUAC.......................................................................................................................AC..GGGCACAUGAGUUUUCCCGUU.AUG.AACGGCGAUCGUAUG...ACCG..AUCAUCUGA.................................................................................................................GGC.AAAAUCGUGGAUGC.CC.GAGACCA...CG.UUUUA--...AU.CACCUGCUUA..U------
NZ_LM997412:1076431-1076578             ...-AUUCUCCAAGUUUAUGUCCUAC......................................................................................CAU.AUCUU...CU.GUUA...UAUAA.......................................................................................................................AU..CGGCACAUGUUUUCUACCAUC.AUG.AACCGCAAUUGUAUG...UGAU..AUCAUUUCC.................................................................................................................GGA.AAUAUAGUGGAGCG.GC.GAGACCA...UG.UUUUG--...AU.UACUUUCUUU..UCGUUUU
NZ_CP011382:5160905-5161052             ...-AUUCUCCUAACUUGUGACCCAC......................................................................................CAU.CUGCU...CA.UUGA...CAAAA.......................................................................................................................AC..GGGGACGUGUUGACGACCGUU.GUG.AACGGCGAUCGUGUG...ACCU..ACCAUUUCG.................................................................................................................GGC.AAUAUGGUUGAAGC.UC.GUGACCA...AG.UUUUG--...AU.CACUUCCUUC..UUAUUAG
NC_009633:4575120-4575264               ...-ACUCACCUAAUUUAUGCCCUAC......................................................................................CAU.GUCUU...CU.GUCA...CAUAU.......................................................................................................................AC..UGGAACAUGCUUUCUGCCAUC.AUG.AACCGCAAUUGUAUG...UCCG..AUCAUUUGC.................................................................................................................GGG.AAAAUUGUAGAUGC.UC.GUGACCA...UA.CUUUA--...AU.CACUUUUUUC..UCAU---
NC_018664:2372218-2372362               ...-ACUCUCCUAGCUUGUGACCAAC......................................................................................CAU.AUCUU...CU.GUUA...CAUAA.......................................................................................................................AC..UGGUACAUGCUUUCUUCCAUC.AUG.AACAGCUAUAGUGUG...UCCU..AUCAUCUGU.................................................................................................................GGA.AAAAUAGUUGAACG.AC.GUGACCA...UG.UUU-UA-...AU.AACUUGUUUA..UCAU---
NZ_CP009687:3820839-3820983             ...-ACUCUCCUAAUUUAUGCCCUAC......................................................................................CAU.AUCCU...CA.GUAA...CGUAU.......................................................................................................................AC..AGGAAUGUGUUUUCUACCAUC.AUG.UACAGCAAUCGUAU-...GUCC.gAGCAUUUGU.................................................................................................................GGA.AAAAUAGUAGAUGC.UC.UUGACCA...UG.UUUUG--...AU.AACUUUCUUU..UCAU---
NC_019748:4582899-4583046               ...-AUUCUCCUAAUUUAUGUCCAAC......................................................................................CAU.UUGAU...CG.CUCA...CAAAA.......................................................................................................................AC..UGGUACGUGCUGACGACCAUU.GUG.AACUGCAAUAGUAUG...ACCU..ACCAUUUGA.................................................................................................................GGC.AAAAUAGUAGAAGC.UC.GCGACCA...AG.UUUUAAU...AA.CUUCUUUUUU..GUUUU--
NC_022538:1451219-1451366               ...-AUUCUCCUAAUUUAUGACCAAC......................................................................................CAU.AUCUU...CU.GUAA...UAUAA.......................................................................................................................AC..UGGUAAAUGUUCUCUACCGUU.AUA.UACAGCGAUUGUGUG...ACCA..AUAAAUUCU.................................................................................................................GGG.AAAAUGGUUGAACG.AC.GUGACCA...UG.UUUGU--...AU.AACUUUUUUC..UCAUUGG
NC_019680:3113155-3113302               ...-AUUCACCCAAUUUAUGACCGAC......................................................................................CAU.UUGCU...CG.GUGA...CAAAA.......................................................................................................................AC..GGGAACAUGUUGACGGCCGUU.AUG.AACCGCAAUUGUGUG...ACCA..AUCAUCUCC.................................................................................................................GGC.AAAAUCGUGGAGGC.CC.GUGACCA...GG.UUU-UA-...AU.CACUUGCUUA..UCAUUGC
NC_017455:1842943-1843090               ...-AUUCUCCUAAUUUAUGUCCUAC......................................................................................CAU.UUCUU...CA.GAUA...UAUAU.......................................................................................................................AC..UGGUACAUGCUUACGACCAUC.GUG.GACAGCAACUGUAUG...UCCA..ACCAUUUCA.................................................................................................................GGG.AAAAUGGUUGAGCU.UC.UUGACCA...GG.UUU-UA-...AC.AACCUGCUUU..UUUCCAC
NC_014654:2110174-2110321               ...-ACUCUCCCAACUUAUGCCCUAC......................................................................................CAU.UUCUU...CA.GUUA...UAUAU.......................................................................................................................AC..AGGUACAUGUUUGCGGCCAUC.GUG.GACAGCAAUUGUAUG...UCCA..ACCAUUUCA.................................................................................................................GGG.AAAAUGGUUGAGCU.UC.UAGACCA...GG.UUU-UA-...AU.AACCUGUUUU..UUUCCAC
NC_023134:3764200-3764347               ...-AUUCACCGAGCUUGUGCCCAAC......................................................................................CAU.AUCCU...CU.GUCA...CAUAC.......................................................................................................................AC..AGGAACAUGUUUUCUUCCAUC.AUA.UACAGCAACCGUAUG...UCCU..ACGAAUUGC.................................................................................................................GGG.AAGAUCGUAGAACG.GC.GAGACCA...GG.UCU-UA-...AU.AACAACCUUU..UUGUUCG
NZ_HF545616:2103281-2103425             ...-ACUCUCCCAGCUUGUGACCAAC......................................................................................CAU.GUCCU...CU.GUUA...CAUAU.......................................................................................................................AC..AGGAACGUGCUUACGUCCGUC.GUG.AACUGCGAAUGUGUG...ACCA..ACGAAUUCA.................................................................................................................GGG.AAUAUUGUAGAAGC.UC.UGCUCCA...UG.UCUUG--...AG.CACCUUCUUC..UCGC---
NC_007503:2070807-2070957               ...-AUUCCCCUAACUUAUGUCCAAC......................................................................................CAU.CUCUU...CG.GUAA...UAUAA.......................................................................................................................AC..CGGAACGUGCUUUCUUCCAUC.AUA.UACGGCAAUAGUAUG...GCCU..ACCAUCUGU.................................................................................................................GGA.AAAAUAGUAGACCG.UC.UUGACCA...GG.UUUUAAU..aAC.CCGCUUUUCA..CCUUUAG
NZ_CP010978:4312602-4312749             ...-ACUCACCUAGUUUGUGACCUAC......................................................................................CAU.AUCUU...CA.GUAA...UGUAG.......................................................................................................................AC..AGGUACGUGUUUACGUCCAUC.AUG.UACCGCAACAGUAUG...-UCC.aACGAAAUUA.................................................................................................................GGA.AGAAUGGUAGAACU.AC.GCGACCA...GG.UCUUA--...AU.AACCUUUUUG..UCGCCAG
NZ_CP009223:1208171-1208320             ...-AUUCACCCAACUUGUGUCCAAC......................................................................................CAU.AUCUU...CU.UGGA...CCAAA.......................................................................................................................AC..UGGAACGUGCUUACGUCCAUC.AUA.AACAGCAAAAGUCAA...-UCC.gAUAAAGCUA.................................................................................................................GGA.AAAAUUGUUGAACG.AC.GUGACCA...UG.UCUUGAU...AA.CGGCUUGCUU..UUCUGAA
NZ_CP007588:1174508-1174657             ...-AUUCACCCAACUUGUGUCCAAC......................................................................................CAU.AUCUU...CU.UGGA...CCAAA.......................................................................................................................AC..UGGAACGUGCUUACGUCCAUC.AUA.AACAGCAAAAGUCAA...-UCC.gAUAAAGCUA.................................................................................................................GGA.AAAAUUGUUGAACG.AC.GUGACCA...UG.UCUUGAU...AA.CGGCUUGCUU..UUCUGAA
NZ_CP009224:1209230-1209379             ...-AUUCACCCAACUUGUGUCCAAC......................................................................................CAU.AUCUU...CU.UGGA...CCAAA.......................................................................................................................AC..UGGAACGUGCUUACGUCCAUC.AUA.AACAGCAAAAGUCAA...-UCC.gAUAAAGCUA.................................................................................................................GGA.AAAAUUGUUGAACG.AC.GUGACCA...UG.UCUUGAU...AA.CGGCUUGCUU..UUCUGAA
NC_019745:1077931-1078080               ...-ACUCGCCUAGCUUGUGUCCUAC......................................................................................CAU.UUGCU...CG.UUGA...UAAAG.......................................................................................................................AC..UGGUACGUGUUGGCGUCCGUU.AUG.GACGGCAAUUGUAUG...ACCA..ACCAUCUGG.................................................................................................................GGC.AAAAUGGUAGACGC.UC.GCGACCA...GG.UUUUGAU...AA.CUUGUUUUUC..GCCUUUU
NZ_CP012851:138301-138448               ...-AUUCUCCAAACUUGUGACCUAC......................................................................................CAU.GUUUU...CA.GUUA...CAUAA.......................................................................................................................AC..UGGAAUAAAUUUAUUUCCAUU.AUG.AACUGCGAAUGUGUG...ACCU..ACGAAUUCA.................................................................................................................GGA.GAAAUCAUAGAACG.AC.GAGACCA...AG.UUUUG--...AU.CACGGUCUUC..UUGCCAC
NZ_LN877293:4685269-4685418             ...-AUUCACCCAACUUGUGACCUAC......................................................................................CAU.AUUUU...CG.GUAA...CAUAU.......................................................................................................................AC..AGGAAUAAAUUUAUUUCCGUU.GUG.AACUGCAACUGUAUG...GCCU..ACAAAAUCA.................................................................................................................GGC.GAAAUCAUUGAAGC.UC.UGGACCA...AG.UCU-UAAc.gAC.AACUUUCU-U..GCCUGAU
NC_006347:4772737-4772886               ...-AUUCACCCAACUUGUGACCUAC......................................................................................CAU.AUUUU...CG.GUAA...CAUAU.......................................................................................................................AC..AGGAAUAAAUUUAUUUCCGUU.GUG.AACUGCAACUGUAUG...GCCU..ACAAAAUCA.................................................................................................................GGC.GAAAUCAUUGAAGC.UC.UGGACCA...AG.UCU-UAAc.gAC.AACUUUCU-U..GCCUGAU
NC_016776:4755128-4755277               ...-AUUCACCCAACUUGUGACCUAC......................................................................................CAU.AUUUU...CG.GUAA...CAUAU.......................................................................................................................AC..AGGAAUAAAUUUAUUUCCGUU.GUG.AACUGCAACUGUAUG...GCCU..ACAAAAUCA.................................................................................................................GGC.GAAAUCAUUGAAGC.UC.UGGACCA...AG.UCU-UAAc.gAC.AACUUUCU-U..GCCUGAU
NZ_CP012706:3801750-3801899             ...-AUUCACCCAACUUGUGACCUAC......................................................................................CAU.AUUUU...CG.GUAA...CAUAU.......................................................................................................................AC..AGGAAUAAAUUUAUUUCCGUU.GUG.AACUGCAACUGUAUG...GCCU..ACAAAAUCA.................................................................................................................GGC.GAAAUCAUUGAAGC.UC.UGGACCA...AG.UCU-UAAc.gAC.AACUUUCU-U..GCCUGAU
NZ_CP011073:4677953-4678102             ...-AUUCACCCAACUUGUGACCUAC......................................................................................CAU.AUUUU...CG.GUAA...CAUAU.......................................................................................................................AC..AGGAAUAAAUUUAUUUCCGUU.GUG.AACUGCAACUGUAUG...GCCU..ACAAAAUCA.................................................................................................................GGC.GAAAUCAUUGAAGC.UC.UGGACCA...AG.UCU-UAAc.gAC.AACUUUCU-U..GCCUGAU
NC_003228:4704376-4704525               ...-AUUCACCCAACUUGUGACCUAC......................................................................................CAU.AUUUU...CG.GUAA...CAUAU.......................................................................................................................AC..AGGAAUAAAUUUAUUUCCGUU.GUG.AACUGCAACUGUAUG...GCCU..ACAAAAUCA.................................................................................................................GGC.GAAAUCAUUGAAGC.UC.UGGACCA...AG.UCU-UAAc.gAC.AACUUUCU-U..GCCUGAU
NC_004663:3375738-3375885               ...-AUUCGCCCAACUUGUGUCCUAC......................................................................................CAU.AUUUU...CG.GUAA...CAUAU.......................................................................................................................AC..AGGAAUAAAUUUAUUUCCAUU.GUG.AACUGCAACUGUAUG...GCCU..ACAAAAUCA.................................................................................................................GGC.GAAAUCAUUGAAGC.UC.UGGCCCA...UG.UCUUU--...AC.UACGACUUUU..UUGCCAG
NZ_CP012938:3409224-3409368             ...-AUUCGCCCAACUUGUGUCCUAC......................................................................................CAU.AUUCU...CG.GUAA...CAUAA.......................................................................................................................AC..AGGAAUAAAUUUAUUUCCAUU.GUG.AACUGCAACUGUAUG...GCCU..ACAAAAUCA.................................................................................................................GGC.GAAAUCAUUGAAGC.UC.UGGCCCA...AG.UCUUUAC..uAC.GACUUUCUUA..C------
NZ_CP015401:3846476-3846620             ...-AUUCGCCCAACUUGUGUCCUAC......................................................................................CAU.AUUCU...CG.GUAA...CAUAA.......................................................................................................................AC..AGGAAUAAAUUUAUUUCCAUU.GUG.AACUGCAACUGUAUG...ACCU..ACAAAAUCA.................................................................................................................GGC.GAAAUCAUUGAAGC.UC.UGGCCCA...AG.UCUUUAC..uAC.GACUUUCUUA..C------
NZ_CP011531:1051245-1051389             ...-AUUCACCCAAUUUGUGUCCUAC......................................................................................CAU.GUUUU...CU.GUAA...CGUAA.......................................................................................................................AC..AGGAAUAAAUUUAUUUCCGUU.AUG.AACUGCAACUGUGUG...CCCU..ACAAAAUCA.................................................................................................................GGC.GAGAUCAUUGAAGC.UC.UAGCCCA...AG.UCU-UAAc.gAC.AACCUUCUUG..C------
NZ_CP013020:668923-669067               ...-AUUCACCCAAUUUGUGUCCUAC......................................................................................CAU.GUUUU...CU.GUAA...CGUAA.......................................................................................................................AC..AGGAAUAAAUUUAUUUCCGUU.AUG.AACUGCAACUGUGUG...CCCU..ACAAAAUCA.................................................................................................................GGC.GAGAUCAUCGAAGC.UC.UAGCCCA...AG.UCU-UAAc.gAC.AACCUUCUUG..C------
NC_009614:1098743-1098887               ...-AUUCACCUAAUUUGUGUCCUAC......................................................................................CAU.GUUUU...CU.GUAA...CGUAA.......................................................................................................................AC..AGGAAUAAAUUUAUUUCCGUU.AUG.AACUGCAACUGUGUG...CCCU..ACAAAAUCA.................................................................................................................GGC.GAGAUCAUCGAAGC.UC.UAGCCCA...AG.UCU-UAAc.gAC.AACCUUCUUG..C------
NC_009615:2787464-2787613               ...-ACUCUCCCAACUUGUGGCCUAC......................................................................................CAU.AUUCU...CG.GUUA...CGAAA.......................................................................................................................AC..AGGAAUAAAUUUAUUUCCAUU.AUG.AACUGCAAUAGUAUG...GCCU..ACGAAAUCA.................................................................................................................GGC.GAAAUCAUUGAAGC.UC.UUGCCCA...UG.UCU-UAAc.uAC.GGCUUUCUUU..-CCUGAC
NC_015164:2318986-2319130               ...-AUUCGCCCAACUUAUGUCCUAC......................................................................................CAU.GUUUU...CU.GUAA...CAUAA.......................................................................................................................AC..AGGAAUAAAUUUAUUUCCGUU.AUG.AACUGCAAUUGU--A...UGCCcaACAAAAUCA.................................................................................................................GGC.GAAAUCAUUGAAGC.UC.UAGCCCA...UG.UCU-UA-...AC.AACUGACUUC..UUGC---
NC_015177:2493662-2493809               ...-AUUCGCCUAAUUUGUGACCAAC......................................................................................CAU.AUUCU...CG.GUUA...CAUAA.......................................................................................................................AC..CGGAAUAAAUUUAUUUCCGUU.GUG.UACUGCAAAUGUAUG...ACCU..ACGAAAUCC.................................................................................................................GGA.GAAAUCAUUGAUCU.UC.UUGACCA...UG.UUUUG--...AU.UACAGUUCUU..UUGCCAG
NC_014033:2533662-2533806               ...-ACUCUCCGAGCUUGUGACCAAC......................................................................................CAU.GUUUU...CU.GUAA...CGUAA.......................................................................................................................AC..AGGGAUAAAUUUGUUACCGUU.AUG.AACUGCAACAGUGUG...UCCC..ACGAAAUCG.................................................................................................................GGU.GAGAUCAUUGAUGC.UC.UGGCCCA...UG.UCU-UA-...AC.GACAUUCU--..-UCUUAC
NZ_AP014925:1893082-1893226             ...-ACUCUCCGAGCUUGUGACCUAC......................................................................................CAU.AUUCU...CA.GUAA...UGUAA.......................................................................................................................AC..AGGGAUAAAUUUAUUUCCGUU.AUG.AACUGCAACAGUGUG...ACCC..ACAAAUUCU.................................................................................................................GGG.GAAAUCAUUGAUGC.UC.UGGCCCA...UG.UUUUU--...AC.AACAUUCU--..-UCUUAC
NZ_CP012074:1150041-1150185             ...-ACUCUCCGAGCUUGUGACCUAC......................................................................................CAU.GUUCU...CA.GUAA...UGUAA.......................................................................................................................AC..AGGGAUAAAUUUAUUUCCGUU.AUG.AACUGCAACAGUGUG...ACCC..ACAAAAUCA.................................................................................................................GGG.GAAAUCAUUGAUGC.UC.UGGCCCA...UG.UCU-UA-...AC.GACAUUCU--..-GCUUAC
NZ_CM001167:259757-259907               ...-AUUCGCCUAACUUGUGACCUAC......................................................................................CAU.GUUCU...CA.GUAA...CAUAA.......................................................................................................................AC..AGGAAUAAAUUUAUUUCCAUU.GUG.AACUGCAAUUGUGUG...UCCC..ACAAAAUCU.................................................................................................................GGG.GAAAUCAUUGAAGC.UC.UAGCCCA...UG.UUU-UAAc.gAC.AUUUGACUUG..CCGUUUU
NZ_CP008883:1379962-1380109             ...-AUUCUCCCAAUUUGUGACCUAC......................................................................................CAU.AUUUU...CA.GUAA...CAUAA.......................................................................................................................AC..CGGUACGAAUUGACGACCGUU.GUG.AACUGCAAUAGUUUG...ACCU..ACAAAAUCU.................................................................................................................GGA.GUAAUCAUAGAUGC.UC.GAGACCA...AG.UCUUUAC..aAC.ACCUUUGUUU..CCAC---
NZ_CP007206:2422452-2422599             ...-AUUCUCCCAAUUUGUGACCUAC......................................................................................CAU.AUUUU...CA.GUAA...CAUAA.......................................................................................................................AC..CGGUACGAAUUGACGACCGUU.GUG.AACUGCAAUAGUUUG...ACCU..ACAAAAUCU.................................................................................................................GGA.GUAAUCAUAGAUGC.UC.GAGACCA...AG.UCUUUAC..aAC.ACCUUUGUUU..CCAC---
NZ_CP010274:1510926-1511073             ...-AUUCUCCCAAUUUGUGACCUAC......................................................................................CAU.AUUUU...CA.GUAA...CAUAA.......................................................................................................................AC..CGGUACGAAUUGACGACCGUU.GUG.AACUGCAAUAGUUUG...ACCU..ACAAAAUCU.................................................................................................................GGA.GUAAUCAUAGAUGC.UC.GAGACCA...AG.UCUUUAC..aAC.ACCUUUGUUU..CCAC---
NZ_CP010277:1471319-1471466             ...-AUUCUCCCAAUUUGUGACCUAC......................................................................................CAU.AUUUU...CA.GUAA...CAUAA.......................................................................................................................AC..CGGUACGAAUUGACGACCGUU.GUG.AACUGCAAUAGUUUG...ACCU..ACAAAAUCU.................................................................................................................GGA.GUAAUCAUAGAUGC.UC.GAGACCA...AG.UCUUUAC..aAC.ACCUUUGUUU..CCAC---
NC_009613:2443216-2443363               ...-AUUCUCCCAAUUUGUGACCUAC......................................................................................CAU.AUUUU...CA.GUAA...CAUAA.......................................................................................................................AC..CGGUACGAAUUGACGACCGUU.GUG.AACUGCAAUAGUUUG...ACCU..ACAAAAUCU.................................................................................................................GGA.GUAAUCAUAGAUGC.UC.GAGACCA...AG.UCUUUAC..aAC.ACCUUUGUUU..CCAC---
NZ_CP008878:1387832-1387979             ...-AUUCUCCCAAUUUGUGACCUAC......................................................................................CAU.AUUUU...CA.GUAA...CAUAA.......................................................................................................................AC..CGGUACGAAUUGACGACCGUU.GUG.AACUGCAAUAGUUUG...ACCU..ACAAAAUCU.................................................................................................................GGA.GUAAUCAUAGAUGC.UC.GAGACCA...AG.UCUUUAC..aAC.ACCUUUGUUU..CCAC---
NZ_CP007627:2472031-2472178             ...-AUUCUCCCAAUUUGUGACCUAC......................................................................................CAU.AUUUU...CA.GUAA...CAUAA.......................................................................................................................AC..CGGUACGAAUUGACGACCGUU.GUG.AACUGCAAUAGUUUG...ACCU..ACAAAAUCU.................................................................................................................GGA.GUAAUCAUAGAUGC.UC.GAGACCA...AG.UCUUUAC..aAC.ACCUUUGUUU..CCAC---
NZ_CP010275:1510534-1510681             ...-AUUCUCCCAAUUUGUGACCUAC......................................................................................CAU.AUUUU...CA.GUAA...CAUAA.......................................................................................................................AC..CGGUACGAAUUGACGACCGUU.GUG.AACUGCAAUAGUUUG...ACCU..ACAAAAUCU.................................................................................................................GGA.GUAAUCAUAGAUGC.UC.GAGACCA...AG.UCUUUAC..aAC.ACCUUUGUUU..CCAC---
NZ_CP008881:1371521-1371668             ...-AUUCUCCCAAUUUGUGACCUAC......................................................................................CAU.AUUUU...CA.GUAA...CAUAA.......................................................................................................................AC..CGGUACGAAUUGACGACCGUU.GUG.AACUGCAAUAGUUUG...ACCU..ACAAAAUCU.................................................................................................................GGA.GUAAUCAUAGAUGC.UC.GAGACCA...AG.UCUUUAC..aAC.ACCUUUGUUU..CCAC---
NZ_CP010278:1468133-1468280             ...-AUUCUCCCAAUUUGUGACCUAC......................................................................................CAU.AUUUU...CA.GUAA...CAUAA.......................................................................................................................AC..CGGUACGAAUUGACGACCGUU.GUG.AACUGCAAUAGUUUG...ACCU..ACAAAAUCU.................................................................................................................GGA.GUAAUCAUAGAUGC.UC.GAGACCA...AG.UCUUUAC..aAC.ACCUUUGUUU..CCAC---
NZ_CP008902:1372154-1372301             ...-AUUCUCCCAAUUUGUGACCUAC......................................................................................CAU.AUUUU...CA.GUAA...CAUAA.......................................................................................................................AC..CGGUACGAAUUGACGACCGUU.GUG.AACUGCAAUAGUUUG...ACCU..ACAAAAUCU.................................................................................................................GGA.GUAAUCAUAGAUGC.UC.GAGACCA...AG.UCUUUAC..aAC.ACCUUUGUUU..CCAC---
NZ_CP010276:1513364-1513511             ...-AUUCUCCCAAUUUGUGACCUAC......................................................................................CAU.AUUUU...CA.GUAA...CAUAA.......................................................................................................................AC..CGGUACGAAUUGACGACCGUU.GUG.AACUGCAAUAGUUUG...ACCU..ACAAAAUCU.................................................................................................................GGA.GUAAUCAUAGAUGC.UC.GAGACCA...AG.UCUUUAC..aAC.ACCUUUGUUU..CCAC---
NC_009441:404887-405031                 ...-ACUCUCCUAAUUUGUGACCUAC......................................................................................CAU.GUUUU...CU.GUUA...CGUAA.......................................................................................................................AC..UGGUACAAAUUGACGACCGUU.AUG.AACUGCGAUAGUUUG...U-CC.aACGAAAUCC.................................................................................................................GGA.GUAAUCAUAGAAGC.UC.UAGACCA...AG.UCU-UA-...AC.UACACUAU--..-UUUUAC
NC_020156:595952-596096                 ...-ACUCCCCUAACUUGUGACCAAC......................................................................................CAU.AUUCU...CA.GUUA...CAUAA.......................................................................................................................AC..AGGGACAAAUUGCCUCCCAUU.AUG.AACAGCUAUAGUUUG...ACCU..ACAAAAUCU.................................................................................................................GGA.GUGAUCAUUGAAGA.UC.UUGACCA...AG.UUU-UA-...AU.AACAUUCU--..-UUUUAC
NC_014934:710587-710731                 ...-AUUCUCCUAAUUUAUGACCAAC......................................................................................CAU.AUUCU...CU.GUAA...CAUAU.......................................................................................................................AC..AGGAACAAAUUGUCUACCAUU.AUG.AACAGCGAUAGUUUG...ACCA..ACAAAAUCU.................................................................................................................GGU.GUUAUCAUUGAAGC.UC.UAGACCA...AG.UCU-UA-...AC.AACAGUCU--..-UUUUAC
NZ_CP009887:234633-234777               ...-AUUCUCCUAAUUUAUGACCAAC......................................................................................CAU.AUUCU...CU.GUAA...CAUAU.......................................................................................................................AC..AGGAACAAAUUGUCUACCAUU.AUG.AACAGCGAUAGUUUG...ACCA..ACGAAAUCU.................................................................................................................GGU.GUUAUCAUUGAAGC.UC.UUGACCA...AG.UCU-UA-...AC.UACAGUCU--..-UUUUAC
NZ_CP009976:249441-249585               ...-AUUCUCCUAAUUUAUGACCAAC......................................................................................CAU.AUUCU...CU.GUAA...CAUAU.......................................................................................................................AC..AGGAACAAAUUGUCUACCAUU.AUG.AACAGCGAUAGUUUG...ACCA..ACGAAAUCU.................................................................................................................GGU.GUUAUCAUUGAAGC.UC.UUGACCA...AG.UCU-UA-...AC.UACAGUCU--..-UCUUAC
NZ_AP014583:567473-567620               ...-AUUCUCCUAAUUUGUGACCUAC......................................................................................CAU.AUUCU...CA.GUAA...CAUAU.......................................................................................................................AC..UGGAACAAACUGACGACCAUU.GUG.AACUGCUAUAGUCUG...ACCA..ACGAAAUCU.................................................................................................................GGA.GAAAUCAUUGAUGC.UC.UCGACCA...AG.UUU-UA-...AU.UACCGUCUUU..UUAUUCG
NZ_CP015066:2550052-2550199             ...-ACUCUCCUAAUUUGUGUCCUAC......................................................................................CAU.GUUCU...CA.GUAA...CAUAA.......................................................................................................................AC..CGGGAUAAAUUGCUUCCCGUU.GUG.UACUGCGAUAGUUUG...ACCU..ACCAUGUCC.................................................................................................................GGA.GAAAUCAUAGAUGC.UC.UAGACCA...AG.UUU-UA-...AU.UACAGUCUUU..UUAUUAG
NZ_CP007547:3897160-3897307             ...-ACUCUCCUAAUUUGUGUCCUAC......................................................................................CAU.GUUCU...CA.GUAA...CAUAA.......................................................................................................................AC..CGGGAUAAAUUGCUUCCCGUU.GUG.UACUGCGAUAGUUUG...ACCU..ACCAUGUCC.................................................................................................................GGA.GAAAUCAUAGAUGC.UC.UAGACCA...AG.UUU-UA-...AU.UACAGUCUUU..UUAUUAG
NZ_CP006576:3285361-3285508             ...-ACUCUCCUAAUUUGUGUCCUAC......................................................................................CAU.GUUCU...CA.GUAA...CAUAA.......................................................................................................................AC..CGGGAUAAAUUGCUUCCCGUU.GUG.UACUGCGAUAGUUUG...ACCU..ACCAUGUCC.................................................................................................................GGA.GAAAUCAUAGAUGC.UC.UAGACCA...AG.UUU-UA-...AU.UACAGUCUUU..UUAUUAG
NZ_CP015068:2550052-2550199             ...-ACUCUCCUAAUUUGUGUCCUAC......................................................................................CAU.GUUCU...CA.GUAA...CAUAA.......................................................................................................................AC..CGGGAUAAAUUGCUUCCCGUU.GUG.UACUGCGAUAGUUUG...ACCU..ACCAUGUCC.................................................................................................................GGA.GAAAUCAUAGAUGC.UC.UAGACCA...AG.UUU-UA-...AU.UACAGUCUUU..UUAUUAG
NZ_CP014805:2550052-2550199             ...-ACUCUCCUAAUUUGUGUCCUAC......................................................................................CAU.GUUCU...CA.GUAA...CAUAA.......................................................................................................................AC..CGGGAUAAAUUGCUUCCCGUU.GUG.UACUGCGAUAGUUUG...ACCU..ACCAUGUCC.................................................................................................................GGA.GAAAUCAUAGAUGC.UC.UAGACCA...AG.UUU-UA-...AU.UACAGUCUUU..UUAUUAG
NZ_CP015067:2550052-2550199             ...-ACUCUCCUAAUUUGUGUCCUAC......................................................................................CAU.GUUCU...CA.GUAA...CAUAA.......................................................................................................................AC..CGGGAUAAAUUGCUUCCCGUU.GUG.UACUGCGAUAGUUUG...ACCU..ACCAUGUCC.................................................................................................................GGA.GAAAUCAUAGAUGC.UC.UAGACCA...AG.UUU-UA-...AU.UACAGUCUUU..UUAUUAG
NZ_CP013992:2427730-2427874             ...-ACUCACCUAACUUGUGUCCUAC......................................................................................CAU.GUUUU...CA.GUAA...CAUAU.......................................................................................................................AC..UGGAACAAAUUGACGACCGUU.GUG.AACUGCGAUUGUUUG...UCCU..ACGAAAUCA.................................................................................................................GGA.GUAAUCAUUGAAGC.UC.UAGACCA...AG.UUU-UA-...AC.AACAUUCUUG..UUUC---
NC_016510:2611419-2611563               ...-AUUCACCUAACUUGUGUCCUAC......................................................................................CAU.GUUUU...CA.GUAA...CAUAU.......................................................................................................................AC..UGGAACAAAUUGACGACCGUU.GUG.AACUGCGAUUGUUUG...UCCU..ACGAAAUCU.................................................................................................................GGA.GUAAUCAUUGAAGC.UC.UAGACCA...AG.UUU-UA-...AC.AACAUUCUUG..UUUC---
NC_014472:815764-815911                 ...-AUUCGCCUAGUUUGUGACCUAC......................................................................................CAU.AUUCU...CU.GUAA...UAUAA.......................................................................................................................AC..AGGAACAAAUUGUCUCCCAUU.AUG.AACAGCUACAGUAAG...ACCA..ACAAAAUCA.................................................................................................................GGU.GUUAUCAUUGAUGC.UC.UUGACCA...AG.UUUUU--...AU.CACACUCUUC..UUUCCAG
NC_016001:2992547-2992697               ...-ACUCUCCUAGUUUGUGUCCUAC......................................................................................CAU.GUUUU...CU.GUUA...CGUAA.......................................................................................................................AC..UGGUACAAAUUGACGACCGUU.AUG.UACUGCGAUUGUUUG...UCCA..ACAAAGUCU.................................................................................................................GGU.GUUAUCAUCGAAGC.UC.UAGACCA...AG.UCUUUAC..uAC.UCCUUUGUUU..CCUUUUU
NZ_CP010817:3473603-3473750             ...-AUUCCCCUAAUUUAUGUCCUAC......................................................................................CAU.GUUCU...CU.GUUA...CAUAA.......................................................................................................................AC..AGGAACAAACUGACGACCAUU.AUG.UACUGCGAUAGUUUG...UCCA..ACGAAAUCA.................................................................................................................GGU.GUAAUCAUUGAAGC.UC.UUGACCA...AG.UCUUGAU...AA.CUCCAUUUUU..UCCAC--
NZ_CP010327:611731-611878               ...-AUUCCCCUAAUUUAUGUCCUAC......................................................................................CAU.GUUCU...CU.GUUA...CAUAA.......................................................................................................................AC..AGGAACAAACUGACGACCAUU.AUG.UACUGCGAUAGUUUG...UCCA..ACGAAAUCA.................................................................................................................GGU.GUAAUCAUUGAAGC.UC.UUGACCA...AG.UCUUGAU...AA.CUCCAUUUUU..UCCAC--
NZ_CP013690:519565-519712               ...-AUUCCCCUAAUUUAUGUCCUAC......................................................................................CAU.GUUCU...CU.GUUA...CAUAA.......................................................................................................................AC..AGGAACAAACUGACGACCAUU.AUG.UACUGCGAUAGUUUG...UCCA..ACGAAAUCA.................................................................................................................GGU.GUAAUCAUUGAAGC.UC.UUGACCA...AG.UCUUGAU...AA.CUCCAUUUUU..UCCAC--
NZ_CM001437:1364101-1364248             ...-AUUCCCCUAAUUUGUGUCCAAC......................................................................................CAU.GUUCU...CU.GUUA...CAUAU.......................................................................................................................AC..AGGAACAAAUUGACGACCAUU.AUG.UACUGCGAUAGUCUG...UCCA..ACGAAAUCU.................................................................................................................GGA.GUAAUCAUAGAAGC.UC.UUGACCA...AG.UUUUGAU..aAC.AGCUUUAU--..-UUCCAG
NZ_CP010535:1960424-1960571             ...-AUUCUCCCAAUUUGUGACCAAC......................................................................................CAU.GUUUU...CA.GUUA...CAAAU.......................................................................................................................AC..AGGAACAAAUUGUUUCCCAUU.GUG.UACUGCUACUGUUUG...ACCA..ACGAAAUCU.................................................................................................................GGU.GUUAUCAUUGAAGC.CC.UAGACCA...AG.UCUUAAU..aAC.UGAUUUCU--..-UUCCAG
NZ_CP011373:861953-862097               ...-AUUCACCUAACUUAUGCCCUAC......................................................................................CAU.AUUCU...CU.GUUA...CGUAA.......................................................................................................................AC..AGGAACAAACUGACGACCAUU.AUG.AACUGCAAUAGUUUG...ACCU..ACAAAGUCU.................................................................................................................GGC.GUAAUCAUAGAUGA.AC.GCGACCA...AG.UCUUUAC..uAC.AGCUUUCUUA..C------
NZ_CP007202:234479-234626               ...-AUUCUCCUAAUUUAUGACCUAC......................................................................................CAU.GUUUU...CU.GUUA...CAUAU.......................................................................................................................AC..UGGUACAAAUUGACGGCCAUU.GUG.UACUGCUAUGGUUUG...-UCC.aACAAAAUCU.................................................................................................................GGA.GUAAUCAUACUUGC.UC.UUGACCA...AG.UUUUG--...AU.UACUGUUUUU..UUGUUAG
NC_015638:443875-444022                 ...-AUUCUCCUAAUUUAUGUCCUAC......................................................................................CAU.GUUUU...CU.GUAA...CAUAU.......................................................................................................................AC..UGGUACAAAUUGGCGGCCAUU.GUG.UACUGCAAUAGUUUG...-CCC.aACAAAAUCU.................................................................................................................GGA.GUAAUCAUACUAGC.UC.UUGACCA...AG.UUUUG--...AU.UACAGUUUUU..UUGUUAG
NZ_CP013671:1939280-1939427             ...-AUUCGCCUAAUUUAUGACCUAC......................................................................................CAU.GUUUU...CA.GUAA...CGUAA.......................................................................................................................AC..UGGUACAAACUGACGUCCAUU.AUG.AACAGCAAUUGUUUG...CCCU..ACGAAAUCU.................................................................................................................GGA.GUAAUCAUACUUGC.UC.UUGACCA...AG.UUUUG--...AU.AACUGAAGUA..CUCUCAG
NC_014041:4168319-4168469               ...-AUUCUCCUAACUUAUGACCUAC......................................................................................CAU.AUUCU...CA.GUAA...CAUAA.......................................................................................................................AC..AGGAACAAAUUGUUUACCGUU.AUG.AACAGCAAUAGUUUG...CCCU..ACAAAAUCU.................................................................................................................GGA.GUAAUCAUUGAAGC.UC.UAGACCA...AG.UUUUGAU..cAC.CGCUUUUUUA..CCAGAAU
NC_008571:2941198-2941347               ...-AUUCUCCUAGUUUAUGACCUAC......................................................................................CAU.GUUUU...CA.GUUA...CAUAA.......................................................................................................................AC..AGGAACAAAUUGUUUCCCGUU.GUG.UACUGCAAUAGUUUG...CCCU..ACAAAGUCU.................................................................................................................GGA.GUAAUCAUAGAAGC.UC.UAGACCA...GG.UUUUGAU..cAC.GGCUUUCUUU..-CCUGAC
NZ_CP007504:982996-983145               ...-AUUCACCUAACUUAUGUCCUAC......................................................................................CAU.AUUUU...CA.GUUA...CAUAA.......................................................................................................................AC..AGGUAUGAAAGACUUACCAUU.AUG.UACUGCUAUAGUUUG...ACCU..ACCAUGUCU.................................................................................................................GGA.GAAAUCAUAGAUGC.UC.UAGACCA...UG.UUUUAAU..uAC.CGUUUUCUUU..-CCUGAU
NC_014738:983110-983259                 ...-AUUCACCUAACUUAUGUCCUAC......................................................................................CAU.AUUUU...CA.GUUA...CAUAA.......................................................................................................................AC..AGGUAUGAAAGACUUACCAUU.AUG.UACUGCUAUAGUUUG...ACCU..ACCAUGUCU.................................................................................................................GGA.GAAAUCAUAGAUGC.UC.UAGACCA...UG.UUUUAAU..uAC.CGUUUUCUUU..-CCUGAU
NZ_CP007503:970959-971108               ...-AUUCACCUAACUUAUGUCCUAC......................................................................................CAU.AUUUU...CA.GUUA...CAUAA.......................................................................................................................AC..AGGUAUGAAAGACUUACCAUU.AUG.UACUGCUAUAGUUUG...ACCU..ACCAUGUCU.................................................................................................................GGA.GAAAUCAUAGAUGC.UC.UAGACCA...UG.UUUUAAU..uAC.CGUUUUCUUU..-CCUGAU
NC_017045:1143833-1143982               ...-AUUCACCUAACUUAUGUCCUAC......................................................................................CAU.AUUUU...CA.GUUA...CAUAA.......................................................................................................................AC..AGGUAUGAAAGACUUACCAUU.AUG.UACUGCUAUAGUUUG...ACCU..ACCAUGUCU.................................................................................................................GGA.GAAAUCAUAGAUGC.UC.UAGACCA...UG.UUUUAAU..uAC.CGUUUUCUUU..-CCUGAU
NC_018748:191766-191913                 ...-AUUCUCCAAGUUUGUGUCCUAC......................................................................................CAU.GUUAU...CA.GUUA...CAUAU.......................................................................................................................AC..UGGAAUAAAUUUAUUUCCGUU.AUG.UACUGCGAAAGUGUG...ACCA..AUGAAAUCU.................................................................................................................GGU.GAAAUCAUUGAGCG.AC.GUGACCA...AG.UCUUGAU..aAC.UGAUUUCU--..-UGCCAG
NC_014655:1913132-1913279               ...-AUUCUCCUAACUUAUGUCCAAU......................................................................................CAU.GUUAU...CU.GUCA...CGUAA.......................................................................................................................AC..AGGGAUAAAUUUGUUUCCGUU.GUG.AACAGCAAACGUAUG...ACCU..AUAAAAUCA.................................................................................................................GGG.GAAAUCAUGGAUCU.UC.UUGACCA...AG.UCUUGAU..cAC.UGAUUUCU--..-UGCCAG
NZ_CP006772:2337162-2337309             ...-AUUCACCGAGCUUGUGUCCAAC......................................................................................CAU.GUUUU...CA.GUAA...CGUAA.......................................................................................................................AC..AGGAAUAAACUUGUUUCCAUU.AUG.AACAGCAAUAGUGUG...ACCU..ACAAAAUCA.................................................................................................................GGU.GAUAUCAUGCUUGC.GC.GUGACCA...AG.UUUUGAU..uAC.CUCUUUCU--..-UGCCAG
NZ_AP014624:78793-78937                 ...-AUUCGCCUAACUUGUGACCAAC......................................................................................CAU.GUUUU...CU.GUAA...CAUAA.......................................................................................................................AC..UGGGAUAAAAGAUUUCCCGUU.GUG.UACAGCAAUAGUUUG...UCCU..ACGAAGUCC.................................................................................................................GGA.GAGAUCAUCGAUGC.UC.UAGACCA...AG.UUUUG--...AU.AACUGUCU--..-UCUUAC
NZ_CP013293:3256997-3257141             ...-AUUCGCCUAACUUGUGACCUAC......................................................................................CAU.GUUUU...CU.GUAA...CGUAA.......................................................................................................................AC..AGGAAUAAAAGAUUUUCCGUU.GUG.UACAGCGAUAGUUUG...UCCU..ACGAAGUCC.................................................................................................................GGA.GAGAUCAUCGAUGC.UC.UAGACCA...AG.UUUUG--...AU.AACUGUCU--..-UCUUAC
NC_013062:2175814-2175958               ...-AUUCGCCUAACUUGUGACCUAC......................................................................................CAU.GUUUU...CA.GUAA...CGUAU.......................................................................................................................AC..AGGGAUAAAAGAUUUACCGUU.GUG.UACUGCGAUGGUUUG...UCCU..ACGAAGUCC.................................................................................................................GGG.GAGAUCAUUGAUGC.UC.UGGACCA...AG.UUUUU--...AU.UACUGUCU--..-UCUUAC
NC_008255:3596066-3596210               ...-AUUCACCAAAUUUAUGUCCUAC......................................................................................CAU.GUUUU...CU.GUAA...CAUAA.......................................................................................................................AC..AGGGAUAAAUUUAUUUCCGUU.GUG.UACUGCGAAAGUAUG...-UCC.aACGAAUUCA.................................................................................................................GGA.GAUAUCAUUGAUCU.UC.UUGACCA...AG.UUUUG--...AU.CACAGUCU--..-UCUUAG
NC_011565:104069-104216                 ...-AUUCCCCCAAUUUAUGUCCAAC......................................................................................CAU.AUUUU...CC.GUAA...UAUAA.......................................................................................................................AC..AGGAAUAAAUUUAUUCCCAUU.GUG.GACUGCAAUAGUACA...UCCU..ACAAAAUCA.................................................................................................................GGA.GAAAUCAUUGAUGC.CC.UUGCCCA...AG.UCUUC--...AC.AACAGACUUC..UUCUUUG
NC_015945:722702-722851                 ...-AUUCCCCAAGUUUGUGACCCAC......................................................................................CAU.GUUCU...CU.GUUA...CAAAU.......................................................................................................................AC..GGGAACAAAUUGUCUACCGUU.AUG.UACCGCGAUGGUUUG...-CCC.aACAAAGUCU.................................................................................................................GGC.GUUAUCAUAGAGGC.UC.UAGACCA...CG.UUUUGAU...AA.CUGAUUUUUU..ACCUGAU
NC_017770:3556838-3556982               ...-AUUCACCUAAUUUGUGUCCAAC......................................................................................CAU.GUUUU...CG.GUUA...CGUAC.......................................................................................................................AC..AGGAAUAAAUUUAUUACCGUU.GUG.UACUGCGAAUGUAUG...ACCU..ACGAAGUCU.................................................................................................................GGA.GAGAUCAUUGAUCU.GC.GAGACCA...GG.UCUUAAU..aAC.CGAUUUUUUA..C------
NC_020054:6562393-6562536               ...-ACUCACCCAGUUUGUGACCAAC......................................................................................CAU.GUUCU...CG.GUCA...CGUAG.......................................................................................................................AC..CGGAACAAACUUAUUGCCAUU.GUG.CACAGCAAAGGUGUG...GCCC..ACGAAAUCC.................................................................................................................GGA.GAGAUCAUUGACCG.GC.GUGACCA...GG.UCUUGAU..cAC.CGAUUUUUUG..-------
NZ_CM001023:4405193-4405343             ...-ACUCACCCAAUUUAUGACCGAC......................................................................................CAU.AUUGU...CU.GUUA...CAAAC.......................................................................................................................AC..AGGGAUAAAUUUGUUACCGUU.AUG.CACAGCGAAUGUAUG...UCCU..ACAAAAUCU.................................................................................................................GGA.GAAAUCAUAGAUCU.UC.UUGACCA...AG.UCUUGAU..gAC.AGAUUUCUUUccGGAUU--
NC_019904:256408-256552                 ...-AUUCACCAAGCUUGUGACCUAC......................................................................................CAU.GUUGU...CU.GUUA...CAAAU.......................................................................................................................AC..AGGAAUAAACUUAUUUCCGUU.AUG.CACAGCAAAGGUAUG...GCCU..ACAAAAUCC.................................................................................................................GGA.GAGAUCAUAGAUCU.UC.UUGACCA...AG.UCUUGAU..gAC.AGACUUUUUG..C------
NZ_CP006681:1056361-1056508             ...-AUUCUCCUAGUUUGUGACCAAC......................................................................................CAU.AUCUU...CU.GUUA...CAUAA.......................................................................................................................AC..UGUUAUAAAUUCUUUUCCGUU.GUA.AACUCCAAAUGUGUG...ACCU..ACGAAAUUA.................................................................................................................GGG.AAAAUUGUUGAUCU.AC.GUGAUCA...AG.UCUUGAU...UG.UUUCUUUUUU..CUCUC--
NC_021833:852236-852383                 ...-ACUCUCCUAAUUUGUGACCUAC......................................................................................CAU.AUCUU...CU.GUAA...CAUAA.......................................................................................................................AC..UGGGAUAAAUUCUUUUCCGUU.GUA.AACUCCAAAUGUGUG...ACCA..ACAAAGCUU.................................................................................................................GGG.AAGAUUGUUGAACG.AC.GUGAUCA...AG.UUU-UA-...AU.UGUUUCUUUU..UUCUCAC
NZ_CP012622:1085514-1085660             ...-AUUCUCCUAAUUUGUGACCUAC......................................................................................CAU.AUCUU...CU.GUAA...CAUAA.......................................................................................................................AC..UGUGAUGAAUUCUUUACCGUU.GUA.AACUCCAAAUGUGUG...ACCA..ACAAAGCUU.................................................................................................................GGA.AAGAUUGUUGAACG.AC.GUGAUCA...AG.UUUUAAU..aAU.UUCUUU---U..UUUUCA-
NC_021846:990082-990229                 ...-AUUCUCCUAGUUUGUGACCAAC......................................................................................CAU.AUCUU...CU.GUAA...CAUAA.......................................................................................................................AC..UGUAAUGAAUUCUUUACCGUU.AUA.AACACCAAAUGUAUG...ACCU..ACAAAACUU.................................................................................................................GGA.AAAAUUGUUGAACG.AC.GUGAUCA...AG.UUUUG--...AU.UGAUUCUUUU..UUCUCAC
NZ_CP006934:854610-854757               ...-ACUCUCCUAAUUUGUGACCAAC......................................................................................CAU.AUCUU...CU.GUUA...CAUAU.......................................................................................................................AC..UGGAAUAAAUUCUUUUCCAUU.AUA.UACUCCAAAAGUA-U...GCCC.aAUAAAAUUA.................................................................................................................GGG.AAGAUAGUUGAACG.GC.GUGAUCA...UG.UUUUG--...AU.AAUUUCUUUU..UUCUCAC
NC_022998:1079338-1079482               ...-AUUCUCCUAGUUUGUGACCGAC......................................................................................CAU.AUCUU...CU.GUAA...CAUAA.......................................................................................................................AC..AGAAAUAAAUUCUUUACCGUU.GUA.UACCCCAAAUGUGUG...CCCU..ACAAAACUU.................................................................................................................GGG.AAUAUUGUUGAUCU.AC.GAGACCA...AG.UUU-UAAu.uAA.CUCUUUUUUA..C------
NZ_CM001150:820476-820623               ...-AUUCACCUAAUUUAUUUCCAAC......................................................................................CAU.AUCUU...CA.GUAA...UAUAA.......................................................................................................................AC..UGGAAUAAAUUCUUUUCCAUU.AUA.AACACCAAAUGUUUU...ACCG..AUGAAUUCA.................................................................................................................GGG.AAAAUAGUUGAUCU.AC.GUGAUCA...AG.UUU-UA-...AU.UACUUCACCA..UCUUUUG
NZ_LN515399:819481-819628               ...-AUUCACCUAAUUUAUUUCCAAC......................................................................................CAU.AUCUU...CA.GUAA...UAUAA.......................................................................................................................AC..UGGAAUAAAUUCUUUUCCAUU.AUA.AACACCAAAUGUUUU...ACCG..AUGAAUUCA.................................................................................................................GGG.AAAAUAGUUGAUCU.AC.GUGAUCA...AG.UUU-UA-...AU.UACUUCACCA..UCUUUUG
NZ_LN515398:819099-819246               ...-AUUCACCUAAUUUAUUUCCAAC......................................................................................CAU.AUCUU...CA.GUAA...UAUAA.......................................................................................................................AC..UGGAAUAAAUUCUUUUCCAUU.AUA.AACACCAAAUGUUUU...ACCG..AUGAAUUCA.................................................................................................................GGG.AAAAUAGUUGAUCU.AC.GUGAUCA...AG.UUU-UA-...AU.UACUUCACCA..UCUUUUG
NC_017521:755253-755400                 ...-AUUCACCUAAUUUAUUUCCAAC......................................................................................CAU.AUCUU...CA.GUAA...UAUAA.......................................................................................................................AC..UGGAAUAAAUUCUUUUCCAUU.AUA.AACACCAAAUGUUUU...ACCG..AUGAAUUCA.................................................................................................................GGG.AAAAUAGUUGAUCU.AC.GUGAUCA...AG.UUU-UA-...AU.UACUUCACCA..UCUUUUG
NZ_CP006959:819654-819801               ...-AUUCACCUAAUUUAUUUCCAAC......................................................................................CAU.AUCUU...CA.GUAA...UAUAA.......................................................................................................................AC..UGGAAUAAAUUCUUUUCCAUU.AUA.AACACCAAAUGUUUU...ACCG..AUGAAUUCA.................................................................................................................GGG.AAAAUAGUUGAUCU.AC.GUGAUCA...AG.UUU-UA-...AU.UACUUCACCA..UCUUUUG
NC_014751:793030-793177                 ...-AUUCACCUAAUUUAUUUCCAAC......................................................................................CAU.AUCUU...CA.GUAA...UAUAA.......................................................................................................................AC..UGGAAUAAAUUCUUUUCCAUU.AUA.AACACCAAAUGUUUU...ACCG..AUGAAUUCA.................................................................................................................GGG.AAAAUAGUUGAUCU.AC.GUGAUCA...AG.UUU-UA-...AU.UACUUCACCA..UCUUUUG
NZ_LM995445:819630-819777               ...-AUUCACCUAAUUUAUUUCCAAC......................................................................................CAU.AUCUU...CA.GUAA...UAUAA.......................................................................................................................AC..UGGAAUAAAUUCUUUUCCAUU.AUA.AACACCAAAUGUUUU...ACCG..AUGAAUUCA.................................................................................................................GGG.AAAAUAGUUGAUCU.AC.GUGAUCA...AG.UUU-UA-...AU.UACUUCACCA..UCUUUUG
NZ_CP012387:811261-811408               ...-AUUCACCUAAUUUAUUUCCAAC......................................................................................CAU.AUCUU...CA.GUAA...UGUAA.......................................................................................................................AC..UGGAAUAAAUUCUUUUCCAUU.AUA.AACACCAAAUGUUUU...ACCG..AUGAAUUCA.................................................................................................................GGG.AAAAUAGUUGAUCU.AC.GUGAUCA...AG.UUU-UA-...AU.UACUUCACCA..UCUUUUG
NZ_CP001621:802621-802768               ...-AUUCACCUAAUUUAUUUCCAAC......................................................................................CAU.AUCUU...CA.GUAA...UGUAA.......................................................................................................................AC..UGGAAUAAAUUCUUUUCCAUU.AUA.AACACCAAAUGUUUU...ACCG..AUGAAUUCA.................................................................................................................GGG.AAAAUAGUUGAUCU.AC.GUGAUCA...AG.UUU-UA-...AU.UACUUCACCA..UCUUUUG
NZ_CP010267:842621-842768               ...-AUUCACCUAAUUUAUUUCCAAC......................................................................................CAU.AUCUU...CA.GUAA...UGUAA.......................................................................................................................AC..UGGAAUAAAUUCUUUUCCAUU.AUA.AACACCAAAUGUUUU...ACCG..AUGAAUUCA.................................................................................................................GGG.AAAAUAGUUGAUCU.AC.GUGAUCA...AG.UUU-UA-...AU.UACUUCACCA..UCUUUUG
NC_005364:840423-840570                 ...-AUUCACCUAAUUUAUUUCCAAC......................................................................................CAU.AUCUU...CA.GUAA...UGUAA.......................................................................................................................AC..UGGAAUAAAUUCUUUUCCAUU.AUA.AACACCAAAUGUUUU...ACCG..AUGAAUUCA.................................................................................................................GGG.AAAAUAGUUGAUCU.AC.GUGAUCA...AG.UUU-UA-...AU.UACUUCACCA..UCUUUUG
NZ_CP001668:808892-809039               ...-AUUCACCUAAUUUAUUUCCAAC......................................................................................CAU.AUCUU...CA.GUAA...UGUAA.......................................................................................................................AC..UGGAAUAAAUUCUUUUCCAUU.AUA.AACACCAAAUGUUUU...ACCG..AUGAAUUCA.................................................................................................................GGG.AAAAUAGUUGAUCU.AC.GUGAUCA...AG.UUU-UA-...AU.UACUUCACCA..UCUUUUG
NC_015431:868126-868273                 ...-AUUCACCUAAUUUAUUUCCAAC......................................................................................CAU.AUCUU...CA.GUAA...UGUAA.......................................................................................................................AC..UGGAAUAAAUUCUUUUCCAUU.AUA.AACACCAAAUGUUUU...ACCG..AUGAAUUCA.................................................................................................................GGG.AAAAUAGUUGAUCU.AC.GUGAUCA...AG.UUU-UA-...AU.UACUUCACCA..UCUUUUG
NC_021025:851461-851608                 ...-AUUCACCUAAUUUAUUUCCAAC......................................................................................CAU.AUCUU...CA.GUAA...UGUAA.......................................................................................................................AC..UGGAAUAAAUUCUUUUCCAUU.AUA.AACACCAAAUGUUUU...ACCG..AUGAAUUCA.................................................................................................................GGG.AAAAUAGUUGAUCU.AC.GUGAUCA...AG.UUU-UA-...AU.UACUUCACCA..UCUUUUG
NZ_CP011261:828882-829029               ...-AUUCACCCAAUUUAUUUCCAAC......................................................................................CAU.AUCUU...CA.GUAA...UGUAA.......................................................................................................................AC..UGGAAUAAAUUCUUUUCCAUU.AUA.AACACCAAAUGUUUU...ACCG..AUGAAUUCA.................................................................................................................GGG.AAAAUAGUUGAUCU.AC.GUGAUCA...AG.UUU-UA-...AU.UACUUCACCA..UCUUUUG
NZ_CP011260:823757-823904               ...-AUUCACCCAAUUUAUUUCCAAC......................................................................................CAU.AUCUU...CA.GUAA...UGUAA.......................................................................................................................AC..UGGAAUAAAUUCUUUUCCAUU.AUA.AACACCAAAUGUUUU...ACCG..AUGAAUUCA.................................................................................................................GGG.AAAAUAGUUGAUCU.AC.GUGAUCA...AG.UUU-UA-...AU.UACUUCACCA..UCUUUUG
NZ_CP011264:778238-778385               ...-AUUCACCCAAUUUAUUUCCAAC......................................................................................CAU.AUCUU...CA.GUAA...UGUAA.......................................................................................................................AC..UGGAAUAAAUUCUUUUCCAUU.AUA.AACACCAAAUGUUUU...ACCG..AUGAAUUCA.................................................................................................................GGG.AAAAUAGUUGAUCU.AC.GUGAUCA...AG.UUU-UA-...AU.UACUUCACCA..UCUUUUG
NC_007633:810998-811145                 ...-AUUCACCUAAUUUAUUUCCAAC......................................................................................CAU.AUCUU...CA.GUAA...UAUAA.......................................................................................................................AC..UGGAAUAAAUUCUUUUCCAUU.AUA.GACACCAAAUGUUUU...ACCG..AUGAAUUCA.................................................................................................................GGG.AAAAUAGUUGAUCU.AC.GUGAUCA...AG.UUU-UA-...AU.UACUUCACCA..UCUUUUG
NC_021083:700484-700631                 ...-AUUCACCUAACUUAUUUCCAAC......................................................................................CAU.AUCUU...CA.GUAA...UAUAA.......................................................................................................................AC..UGGGAUAAAUUCUUUUCCAUU.GUA.AACACCGAAUGUUUU...ACCG..AUGAAUUCA.................................................................................................................GGG.AAAAUAGUUGAUCU.AC.GUGAUCA...AG.UUUUA--...AU.UACUUCUCCA..UCUUUAG
NZ_CP007520:792578-792725               ...-AUUCACCUAAUUUGUUUCCAAC......................................................................................CAU.AUCUU...CA.GUAA...CAUAA.......................................................................................................................AC..UGGGAUAAAUUCUUUUCCGUU.AUA.AACACCGAAUGUUUU...ACCG..AUGAAUUCA.................................................................................................................GGG.AAAAUAGUUGAUCU.AC.GUGAUCA...AG.UUUUG--...AU.UACUUCUCCA..UCUUUAG
NC_013740:2131720-2131867               ...-AUUCGCCUAAUUUAUGGCCGAC......................................................................................CAU.AUCUU...CG.GUGA...UAUAC.......................................................................................................................AC..AGGCACAUGUUUGCGGCCAUC.AUG.GACAGCAAUGGUGUG...ACCC..AGGAAAUCA.................................................................................................................GGG.AGAAUCGUGGAGCU.GC.GGGACCA...AG.UCUUG--...AC.GACUUUCUUU..UCCUGAG
NC_016077:2349272-2349419               ...-AUUCGCCGAGUUUAUGGCCAAC......................................................................................CAU.AUCUU...CC.GUAA...UGUAG.......................................................................................................................AC..GGGAACAUGUUUGCGGCCGUC.AUG.AACAGCAAUGGUAUG...CCCC..AGGAAUUCA.................................................................................................................GGG.AGAAUCGUAGAGCU.GC.GGCUCCA...AG.UCUUG--...AC.GACUUUCUUU..UCCCCUG
NZ_AP013045:802560-802704               ...-AUUCUCCCAGCUUGUGACCCAC......................................................................................CAU.AUUCU...CG.GUGA...UGAAU.......................................................................................................................AC..GGGAAUAAAUUUGUUCCCAUU.AUG.CACGGCAAUCGUAUG...CCCU..ACAAAGUCC.................................................................................................................GGA.GAUAUCAUGGACGC.UC.UUGCCCA...UG.UCUUUAU..cAC.CGUCUUCUUA..C------
NC_012673:1572876-1573020               ...-AUUCACCAAGUUUGUGACCAAC......................................................................................CAU.GUCUU...CU.GUCA...CGAAU.......................................................................................................................AC..UGGUACGUGUUUACGACCAUC.GUG.CACACCGAACGUGUG...ACCC..AUGAAUUCU.................................................................................................................GGG.AAGAUCGUCGAGCG.AC.GUGACCA...AG.UUUUGAU..gAC.UUGCUUCUCA..C------
NC_010729:2081365-2081515               ...-ACUCCCCUAACUUAUGACCCAC......................................................................................CAU.GUUUU...CG.GUAA...CAAAA.......................................................................................................................AC..AGGAAUAAACUUAUUUCCGUU.AUG.CACUGCAAUGGUAUG...UCCC..ACGAAGUCG.................................................................................................................GGA.GAAAUCAUUGAGGC.AC.GAGCCCA...CG.UCUUAAU..gAC.AGCUUUCUUG..CCGCUCU
NZ_CP012889:2105350-2105500             ...-ACUCCCCUAACUUAUGACCCAC......................................................................................CAU.GUUUU...CG.GUAA...CAAAA.......................................................................................................................AC..AGGAAUAAACUUAUUUCCGUU.AUG.CACUGCAAUGGUAUG...UCCC..ACGAAGUCG.................................................................................................................GGA.GAAAUCAUUGAGGC.AC.GAGCCCA...CG.UCUUAAU..gAC.AGCUUUCUUG..CCGCUCU
NZ_CP007756:152783-152933               ...-ACUCCCCUAACUUAUGACCCAC......................................................................................CAU.GUUUU...CG.GUAA...CAAAA.......................................................................................................................AC..AGGAAUAAACUUAUUUCCGUU.AUG.CACUGCAAUGGUAUG...UCCC..ACGAAGUCG.................................................................................................................GGA.GAAAUCAUUGAGGC.AC.GAGCCCA...CG.UCUUAAU..gAC.AGCUUUCUUG..CCGCUCU
NC_015571:213350-213500                 ...-ACUCCCCUAACUUAUGACCCAC......................................................................................CAU.GUUUU...CG.GUAA...CAAAA.......................................................................................................................AC..AGGAAUAAACUUAUUUCCGUU.AUG.CACUGCAAUGGUAUG...UCCC..ACGAAGUCG.................................................................................................................GGA.GAAAUCAUUGAGGC.AC.GAGCCCA...CG.UCUUAAU..gAC.AGCUUUCUUG..CCGCUCU
NZ_CP011996:1995765-1995915             ...-ACUCCCCUAACUUAUGCCCCAC......................................................................................CAU.GUUUU...CG.GUAA...CAAAA.......................................................................................................................AC..AGGAAUAAACUUAUUUCCGUU.AUG.CACUGCAAUGGUAUG...UCCC..ACGAAGUCG.................................................................................................................GGA.GAAAUCAUUGAGGC.AC.GAGCCCA...CG.UCUUAAU..gAC.AGCUUUCUUG..CCGCUCU
NZ_CP011995:2044607-2044757             ...-ACUCCCCUAACUUAUGCCCCAC......................................................................................CAU.GUUUU...CG.GUAA...CAAAA.......................................................................................................................AC..AGGAAUAAACUUAUUUCCGUU.AUG.CACUGCAAUGGUAUG...UCCC..ACGAAGUCG.................................................................................................................GGA.GAAAUCAUUGAGGC.AC.GAGCCCA...CG.UCUUAAU..gAC.AGCUUUCUUG..CCGCUCU
NC_002950:2022215-2022365               ...-ACUCCCCUAACUUAUGCCCCAC......................................................................................CAU.GUUUU...CG.GUAA...CAAAA.......................................................................................................................AC..AGGAAUAAACUUAUUUCCGUU.AUG.CACUGCAAUGGUAUG...UCCC..ACGAAGUCG.................................................................................................................GGA.GAAAUCAUUGAGGC.AC.GAGCCCA...CG.UCUUAAU..gAC.AGCUUUCUUG..CCGCUCU
NC_014614:2306270-2306417               ...-AUUCUCCUAACUUAUGUCCAAC......................................................................................CAU.AUCUU...CA.GUAA...CAUAU.......................................................................................................................AC..UGGCACGUGCUUUCUGCCAUC.AUG.UACAGCUAUAGUAUG...UCCU..ACAAAUUCA.................................................................................................................GGG.AAUAUUGUUGACGA.UC.UAGACCA...UA.CUUUUAU..aAC.AGUUUUAUCG..UUGU---
NC_015703:1917700-1917850               ...-ACUCACCCAAUUUGUGUCCGAC......................................................................................CAU.GUUUU...CG.GUUA...CGUAC.......................................................................................................................AC..CGGAAUAAACUUAUUCCCAUU.GUG.UACUGCAAAAGUAUG...ACCA..AUAAAAUCC.................................................................................................................GGU.GAGAUUGUACUGCG.UC.UUGACCA...AG.UCUUGAU..aAC.UGAUUUCUUG..CCGGCAC
NZ_CP009256:16824-16971                 ...-AUUCACCGAGUUUAUGACCAAC......................................................................................CAU.AUGCU...CA.GUAA...CAAUU.......................................................................................................................AC..UGGAACGUGGUUACGGCCAUU.GUG.AACAGAAAUUGUUAA...ACCA..ACAAAGUCU.................................................................................................................GGA.AGGAUCAUCGAACG.AC.GAGACCA...AG.UUUUG--...AU.CGGCUUGCGA..GAGUUAC
NZ_CP006963:3802420-3802567             ...-AUUCACCGAGUUUAUGACCAAC......................................................................................CAU.AUGCU...CA.GUAA...CAAUU.......................................................................................................................AC..UGGAACGUGGUUACGGCCAUU.GUG.AACAGAAAUUGUUAA...ACCA..ACAAAGUCU.................................................................................................................GGA.AGGAUCAUCGAACG.AC.GAGACCA...AG.UUUUG--...AU.CGGCUUGCGA..GAGUUAC
NC_011586:3632899-3633046               ...-AUUCACCGAGUUUAUGACCAAC......................................................................................CAU.AUGCU...CA.GUAA...CAAUU.......................................................................................................................AC..UGGAACGUGGUUACGGCCAUU.GUG.AACAGAAAUUGUUAA...ACCA..ACAAAGUCU.................................................................................................................GGA.AGGAUCAUCGAACG.AC.GAGACCA...AG.UUUUG--...AU.CGGCUUGCGA..GAGUUAC
NC_018706:3752277-3752424               ...-AUUCACCGAGUUUAUGACCAAC......................................................................................CAU.AUGCU...CA.GUAA...CAAUU.......................................................................................................................AC..UGGAACGUGGUUACGGCCAUU.GUG.AACAGAAAUUGUUAA...ACCA..ACAAAGUCU.................................................................................................................GGA.AGGAUCAUCGAACG.AC.GAGACCA...AG.UUUUG--...AU.CGGCUUGCGA..GAGUUAC
NZ_CP014528:3690883-3691030             ...-AUUCACCGAGUUUAUGACCAAC......................................................................................CAU.AUGCU...CA.GUAA...CAAUU.......................................................................................................................AC..UGGAACGUGGUUACGGCCAUU.GUG.AACAGAAAUUGUUAA...ACCA..ACAAAGUCU.................................................................................................................GGA.AGGAUCAUCGAACG.AC.GAGACCA...AG.UUUUG--...AU.CGGCUUGCGA..GAGUUAC
NZ_CP007535:775160-775307               ...-AUUCACCGAGUUUAUGACCAAC......................................................................................CAU.AUGCU...CA.GUAA...CAAUU.......................................................................................................................AC..UGGAACGUGGUUACGGCCAUU.GUG.AACAGAAAUUGUUAA...ACCA..ACAAAGUCU.................................................................................................................GGA.AGGAUCAUCGAACG.AC.GAGACCA...AG.UUUUG--...AU.CGGCUUGCGA..GAGUUAC
NZ_CP015364:1887784-1887931             ...-AUUCACCGAGUUUAUGACCAAC......................................................................................CAU.AUGCU...CA.GUAA...CAAUU.......................................................................................................................AC..UGGAACGUGGUUACGGCCAUU.GUG.AACAGAAAUUGUUAA...ACCA..ACAAAGUCU.................................................................................................................GGA.AGGAUCAUCGAACG.AC.GAGACCA...AG.UUUUG--...AU.CGGCUUGCGA..GAGUUAC
NC_021726:3538757-3538904               ...-AUUCACCGAGUUUAUGACCAAC......................................................................................CAU.AUGCU...CA.GUAA...CAAUU.......................................................................................................................AC..UGGAACGUGGUUACGGCCAUU.GUG.AACAGAAAUUGUUAA...ACCA..ACAAAGUCU.................................................................................................................GGA.AGGAUCAUCGAACG.AC.GAGACCA...AG.UUUUG--...AU.CGGCUUGCGA..GAGUUAC
NZ_CP009257:2337017-2337164             ...-AUUCACCGAGUUUAUGACCAAC......................................................................................CAU.AUGCU...CA.GUAA...CAAUU.......................................................................................................................AC..UGGAACGUGGUUACGGCCAUU.GUG.AACAGAAAUUGUUAA...ACCA..ACAAAGUCU.................................................................................................................GGA.AGGAUCAUCGAACG.AC.GAGACCA...AG.UUUUG--...AU.CGGCUUGCGA..GAGUUAC
NC_017162:3520521-3520668               ...-AUUCACCGAGUUUAUGACCAAC......................................................................................CAU.AUGCU...CA.GUAA...CAAUU.......................................................................................................................AC..UGGAACGUGGUUACGGCCAUU.GUG.AACAGAAAUUGUUAA...ACCA..ACAAAGUCU.................................................................................................................GGA.AGGAUCAUCGAACG.AC.GAGACCA...AG.UUUUG--...AU.CGGCUUGCGA..GAGUUAC
NC_021733:3565011-3565158               ...-AUUCACCGAGUUUAUGACCAAC......................................................................................CAU.AUGCU...CA.GUAA...CAAUU.......................................................................................................................AC..UGGAACGUGGUUACGGCCAUU.GUG.AACAGAAAUUGUUAA...ACCA..ACAAAGUCU.................................................................................................................GGA.AGGAUCAUCGAACG.AC.GAGACCA...AG.UUUUG--...AU.CGGCUUGCGA..GAGUUAC
NZ_CP014215:3304757-3304904             ...-AUUCACCGAGUUUAUGACCAAC......................................................................................CAU.AUGCU...CA.GUAA...CAAUU.......................................................................................................................AC..UGGAACGUGGUUACGGCCAUU.GUG.AACAGAAAUUGUUAA...ACCA..ACAAAGUCU.................................................................................................................GGA.AGGAUCAUCGAACG.AC.GAGACCA...AG.UUUUG--...AU.CGGCUUGCGA..GAGUUAC
NZ_LN997846:3480732-3480879             ...-AUUCACCGAGUUUAUGACCAAC......................................................................................CAU.AUGCU...CA.GUAA...CAAUU.......................................................................................................................AC..UGGAACGUGGUUACGGCCAUU.GUG.AACAGAAAUUGUUAA...ACCA..ACAAAGUCU.................................................................................................................GGA.AGGAUCAUCGAACG.AC.GAGACCA...AG.UUUUG--...AU.CGGCUUGCGA..GAGUUAC
NZ_CP010781:3491490-3491637             ...-AUUCACCGAGUUUAUGACCAAC......................................................................................CAU.AUGCU...CA.GUAA...CAAUU.......................................................................................................................AC..UGGAACGUGGUUACGGCCAUU.GUG.AACAGAAAUUGUUAA...ACCA..ACAAAGUCU.................................................................................................................GGA.AGGAUCAUCGAACG.AC.GAGACCA...AG.UUUUG--...AU.CGGCUUGCGA..GAGUUAC
NZ_CP014540:3416804-3416951             ...-AUUCACCGAGUUUAUGACCAAC......................................................................................CAU.AUGCU...CA.GUAA...CAAUU.......................................................................................................................AC..UGGAACGUGGUUACGGCCAUU.GUG.AACAGAAAUUGUUAA...ACCA..ACAAAGUCU.................................................................................................................GGA.AGGAUCAUCGAACG.AC.GAGACCA...AG.UUUUG--...AU.CGGCUUGCGA..GAGUUAC
NC_020547:3228435-3228582               ...-AUUCACCGAGUUUAUGACCAAC......................................................................................CAU.AUGCU...CA.GUAA...CAAUU.......................................................................................................................AC..UGGAACGUGGUUACGGCCAUU.GUG.AACAGAAAUUGUUAA...ACCA..ACAAAGUCU.................................................................................................................GGA.AGGAUCAUCGAACG.AC.GAGACCA...AG.UUUUG--...AU.CGGCUUGCGA..GAGUUAC
NZ_LN865143:3469499-3469646             ...-AUUCACCGAGUUUAUGACCAAC......................................................................................CAU.AUGCU...CA.GUAA...CAAUU.......................................................................................................................AC..UGGAACGUGGUUACGGCCAUU.GUG.AACAGAAAUUGUUAA...ACCA..ACAAAGUCU.................................................................................................................GGA.AGGAUCAUCGAACG.AC.GAGACCA...AG.UUUUG--...AU.CGGCUUGCGA..GAGUUAC
NZ_CP014539:3358105-3358252             ...-AUUCACCGAGUUUAUGACCAAC......................................................................................CAU.AUGCU...CA.GUAA...CAAUU.......................................................................................................................AC..UGGAACGUGGUUACGGCCAUU.GUG.AACAGAAAUUGUUAA...ACCA..ACAAAGUCU.................................................................................................................GGA.AGGAUCAUCGAACG.AC.GAGACCA...AG.UUUUG--...AU.CGGCUUGCGA..GAGUUAC
NC_017171:3563699-3563846               ...-AUUCACCGAGUUUAUGACCAAC......................................................................................CAU.AUGCU...CA.GUAA...CAAUU.......................................................................................................................AC..UGGAACGUGGUUACGGCCAUU.GUG.AACAGAAAUUGUUAA...ACCA..ACAAAGUCU.................................................................................................................GGA.AGGAUCAUCGAACG.AC.GAGACCA...AG.UUUUG--...AU.CGGCUUGCGA..GAGUUAC
NC_021729:3497489-3497636               ...-AUUCACCGAGUUUAUGACCAAC......................................................................................CAU.AUGCU...CA.GUAA...CAAUU.......................................................................................................................AC..UGGAACGUGGUUACGGCCAUU.GUG.AACAGAAAUUGUUAA...ACCA..ACAAAGUCU.................................................................................................................GGA.AGGAUCAUCGAACG.AC.GAGACCA...AG.UUUUG--...AU.CGGCUUGCGA..GAGUUAC
NZ_CP006963:3626389-3626536             ...-AUUCACCGAGUUUAUGACCAAC......................................................................................CAU.AUGCU...CA.GUAA...CAAUU.......................................................................................................................AC..UGGAACGUGGUUACGGCCAUU.GUG.AACAGAAAUUGUUAA...ACCA..ACAAAGUCU.................................................................................................................GGA.AGGAUCAUCGAACG.AC.GAGACCA...AG.UUUUG--...AU.CGGCUUGCGA..GAGUUAC
NC_010611:3477396-3477543               ...-AUUCACCGAGUUUAUGACCAAC......................................................................................CAU.AUGCU...CA.GUAA...CAAUU.......................................................................................................................AC..UGGAACGUGGUUACGGCCAUU.GUG.AACAGAAAUUGUUAA...ACCA..ACAAAGUCU.................................................................................................................GGA.AGGAUCAUCGAACG.AC.GAGACCA...AG.UUUUG--...AU.CGGCUUGCGA..GAGUUAC
NZ_CP009534:3426075-3426222             ...-AUUCACCGAGUUUAUGACCAAC......................................................................................CAU.AUGCU...CA.GUAA...CAAUU.......................................................................................................................AC..UGGAACGUGGUUACGGCCAUU.GUG.AACAGAAAUUGUUAA...ACCA..ACAAAGUCU.................................................................................................................GGA.AGGAUCAUCGAACG.AC.GAGACCA...AG.UUUUG--...AU.CGGCUUGCGA..GAGUUAC
NC_016603:2728802-2728949               ...-AUUCACCGAGUUUAUGACCAAC......................................................................................CAU.AUGCU...CA.GUAA...CAAUU.......................................................................................................................AC..UGGAACGUGGUUACGACCAUU.AUG.AACAGAAAUUGUUAA...ACCA..ACAAAAUCU.................................................................................................................GGA.AGGAUCAUCGAACG.AC.GAGACCA...AG.UUU-UA-...AU.CGGCUUGCGA..GAGUUAC
NZ_CP014477:571109-571256               ...-AUUCACCGAGUUUAUGACCAAC......................................................................................CAU.AUGCU...CA.GUAA...CAAUU.......................................................................................................................AC..UGGAACGUGGUUACGACCAUU.AUG.AACAGAAAUUGUUAA...ACCA..ACAAAAUCU.................................................................................................................GGA.AGGAUCAUCGAACG.AC.GAGACCA...AG.UUU-UA-...AU.CGGCUUGCGA..GAGUUAC
NC_005966:3132077-3132224               ...-AUUCACCGAGUUUAUGACCAAC......................................................................................CAU.AUGCU...CA.GUUA...CAAUU.......................................................................................................................AC..UGGAACAUGGUUACGACCAUU.GUG.AACAGAAAUUGUUAA...ACCA..ACAAAGUCU.................................................................................................................GGA.AGGAUCAUUGAGCG.AC.GAGACCA...AG.UUUUG--...AU.CGGCUUACGG..UUGUUCG
NC_020284:793715-793862                 ...-ACUCACCUAAUUUAUGACCAAC......................................................................................CAU.GUUUU...CG.UUUA...UAUAA.......................................................................................................................AC..AGGCACUUGCUGACGACCAUU.AUG.GACUGCAAUUGUUAA...UCCA..AUAAAAUCA.................................................................................................................GGG.AGAAUAGUUGACCU.AC.GCGACCA...UG.UUU-UA-...AU.UGGUUUUUUA..UCCUUAU
NC_019814:142534-142681                 ...-AUUCACCCAAUUUAUGACCAAC......................................................................................CAU.AUUUU...CA.UUUA...UAUAA.......................................................................................................................AC..UGGUACUUGCUGACGACCAUU.AUG.AACUGCAAUUGUUAA...UCCA..AUAAAAUCA.................................................................................................................GGG.AGAAUAGUUGACCU.AC.GAGACCA...UG.UUU-UA-...AU.UGGUUUUUUA..UCCUUAC
NC_020285:791641-791788                 ...-AUUCACCCAAUUUAUGACCAAC......................................................................................CAU.AUUUU...CA.UUUA...UAUAA.......................................................................................................................AC..UGGUACUUGCUGACGACCAUU.AUG.AACUGCAAUUGUUAA...UCCA..AUAAAAUCA.................................................................................................................GGG.AGAAUAGUUGACCU.AC.GAGACCA...UG.UUU-UA-...AU.UGGUUUUUUA..UCCUUAC
NC_020299:781736-781883                 ...-AUUCACCUAAUUUAUGACCAAC......................................................................................CAU.AUUUU...CG.UUUA...UAUAA.......................................................................................................................AC..UGGCACUUGCUGACGACCGUU.GUG.AACUGCAAUUGUUA-...ACCC.aAUAAAAUCA.................................................................................................................GGA.AGAAUAGUUGACCU.AC.GAGACCA...UG.UUU-UA-...AU.UGGUUUUUUA..UCCUUAU
NC_020294:804495-804642                 ...-ACUCUCCUAGCUUAUGACCAAC......................................................................................CAU.AUUUU...CA.UUUA...UAUAA.......................................................................................................................AC..AGGUACUUGUUGACGACCAUU.AUG.AACGGCAAUAGUUAA...ACCA..AUAAACUCA.................................................................................................................GGU.AAAACUGUAGAUCU.UC.UAGACCA...UG.UUU-UA-...AU.UGGUUUCUUA..UCUUUGC
NC_020283:793701-793848                 ...-ACUCUCCAAGCUUAUGACCAAC......................................................................................CAU.AUUUU...CA.UUAA...UAUAA.......................................................................................................................AC..AGGAACCUGCUGACGCCCAUU.AUG.CACAGCAAUUGUCA-...ACCC.aAUAAACUCA.................................................................................................................GGU.AGAACAGUAGAACG.CC.UAGACCA...AG.UUU-UA-...AU.UGGUUUCUUG..UCUCUAC
NC_019815:604603-604750                 ...-ACUCUCCAAGCUUAUGACCAAC......................................................................................CAU.AUUUU...CA.UUAA...UAUAA.......................................................................................................................AC..AGGAACCUGCUGACGCCCAUU.AUG.CACAGCAAUUGUCA-...ACCC.aAUAAACUCA.................................................................................................................GGU.AGAACAGUAGAACG.CC.UAGACCA...AG.UUU-UA-...AU.UGGUUUCUUG..UCUCUAC
NC_018108:1677901-1678048               ...-AUUCACCAAGUUUAUGACCAAC......................................................................................CAU.GUUCU...CG.UUUA...UAUAU.......................................................................................................................AC..AGGAACAUGCUGACGACCAUU.GUG.AACAGCAAUCGUUAG...ACCA..AUAAAGUCU.................................................................................................................GGC.AAUAUAGUUGAACG.AC.GUGACCA...AG.UUUUG--...AU.CGGUUUUUUA..UCUUUAU
NC_014914:594734-594881                 ...-AUUCACCAAGUUUAUGACCAAC......................................................................................CAU.GUUCU...CG.UUUA...UAUAU.......................................................................................................................AC..AGGAACAUGCUGACGACCAUU.GUG.AACAGCAAUCGUUAG...ACCA..AUAAAGUCU.................................................................................................................GGC.AAUAUAGUUGAACG.AC.GUGACCA...AG.UUUUG--...AU.CGGUUUUUUA..UCUUUAU
NC_016043:1586463-1586610               ...-AUUCACCAAGUUUAUGACCAAC......................................................................................CAU.GUUCU...CG.UUAA...UAUAA.......................................................................................................................AC..AGGAACAUGCUGACGACCAUU.GUG.AACUGCAAUCGUUAG...ACCG..AUAAAGUCU.................................................................................................................GGC.AAUAUAGUUGAACG.AC.GAGACCA...AG.UUU-UA-...AU.UGGCUUUUUA..UCUUUAG
NC_007645:6342464-6342611               ...-AUUCACCCAGUUUAUGGCCGAC......................................................................................CAU.GUCCU...CA.GUCA...CAUAG.......................................................................................................................AC..AGGAACAUGUUGGCGACCGUU.AUG.AACUGCGAUAGUCAA...GCCA..ACCAUUUCA.................................................................................................................GGA.AAAAUGGUGGAACG.AC.GAGACCA...AG.UUU-UA-...AU.UGGCUUCUUG..UCUUUAA
NC_013515:1403249-1403395               ...-AUUCUCCAAGUUUAUGUCCAAC......................................................................................CAU.UUCCU...CA.GUUA...CAUAC.......................................................................................................................AC..AGGUAUAUGUUUUUUACCGUU.AUA.AACUGCAAAUGUAUA...UCCU..AUGAAUUGU.................................................................................................................GGA.AAUAUAGUUGAUCU.UC.UUGACCA...UG.UUUUAAU..aAC.CGCUUUAUUU..GAU----
NC_019776:647046-647196                 ...-AUUCCCCUAACUUGUGUCCUAC......................................................................................CAU.UUGAU...CA.GUGA...UAAAG.......................................................................................................................AU..AGGAACGUGUUGACGGCCAUU.AUG.AACAGCAAUAGUGUG...ACCA..AUCAUUUGG.................................................................................................................GGA.AUAAUAGUAGAGGC.UC.UUGACCA...AG.UUU-UAAc.uAC.UUGCUUAUCU..CCUUUAC
NZ_CP014234:987844-987991               ...-AUUCACCAAGUUUAUGACCAAC......................................................................................CAU.UUGCU...CG.UUUA...CGAUA.......................................................................................................................AC..AGGUACGUGUGUACGACCGUU.AUG.AACAGAAAUAGUUA-...AGCC.gACCAUUUGU.................................................................................................................GGC.AAAAUCAUUGAGCG.AC.GUGACCA...AG.UUUUG--...AU.UGGUUUGCGU..GAGUUAG
NZ_LK028559:1476341-1476488             ...-ACUCUCCUAAUUUGUGUCCAAC......................................................................................CAU.GUCUU...CU.GUAA...UAUAU.......................................................................................................................AC..AGGAACAUGCUCGCGACCAUU.GUA.AACCGCAAUCGUGAA...ACCG..AUAAAUUCA.................................................................................................................GGG.AAUAUAGUCGAACG.AC.GGCUCCA...AG.UUU--GA...AU.UACUUUUCUA..UCAUUUG
NC_015977:3139367-3139511               ...-ACUCACCAAGCUUAUGUCCAAC......................................................................................CAU.AUCCU...CU.GUCA...CAUAU.......................................................................................................................AC..CGGUACAUGCUUUCUUCCGUC.AUG.AACAGCGAUUGUGUG...ACCU..ACGAACUGU.................................................................................................................GGG.AAGAUGGUAGAACG.GC.GUGACCA...UG.UCUUAAU..uAC.AGACUUGUCA..C------
NC_018016:477871-478017                 ...-AUUCACCUAAUUUAUGCCCUAC......................................................................................CAU.GUUUU...CU.GUAA...CAUAC.......................................................................................................................AC..UGGGAUAAAUUGCUUUCCAUU.GUG.CACAGCUAUGGUUUG...ACCA..ACAAAAUCU.................................................................................................................GGC.GAUAUCAUAGAUGC.AC.GAGACCA...AG.UUUUAAU..aAC.AGUUUUCUUU..CCG----
NZ_CP009415:205441-205585               ...-ACUCUCCUAAUUUGUGUCCAAC......................................................................................CAU.AUCUU..cCU.GUA-...CAUAA.......................................................................................................................AC..AGGGAUAUGUUCCUUACCGUU.AUA.UACUGCGAUAGUAUG...ACCG..AUGAAUUCA.................................................................................................................GGG.AAUAUUGUUGAUCU.AC.GAGACCA...UG.UUUGU--...AC.UACUCUCU--..-UUUUAC
NC_018721:1077205-1077349               ...-AUUCUCCAAGCUUGUGACCUAC......................................................................................CAU.GUUUU...CU.GUAA...UAAAA.......................................................................................................................AC..AGGUACAAAUUGUCUACCGUU.GUG.GACACCAAAAGUCUG...ACCA..ACGAAAUCA.................................................................................................................GGA.GUAAUGGUGGAGGC.UC.UAGACCA...UG.UUUUGAU..cAC.AGACUUUUUA..C------
NC_016620:3285886-3286033               ...-AUUCCCCUAACUUGUGUCCAAU......................................................................................CAU.AUUGU...CA.GUUA...CGUAA.......................................................................................................................AC..UGGAAUAAACUUUUUACCGUU.AUG.AACAGCAAAUGUUAG...UCCA..AUAAACUCU.................................................................................................................GGA.ACAAUUGUUGAUCU.UC.UAGACCA...AG.UCU-UA-...AU.UACUUUUGAA..CUUUUGC
NZ_AP014548:241603-241747               ...-ACUCCCCAAGCUUAUGCCCUAC......................................................................................CAU.GUUCU...CA.GUAA...CAUAU.......................................................................................................................AC..AGGAACGAACUGACGCCCGUU.GUG.UACUGCUAUCGUCUG...ACCU..ACAAAAUCA.................................................................................................................GGA.GUUAUCAUUGAUGC.AC.GAGACCA...UG.UUUUGAU...AA.CGGUCUUUUU..UC-----
NZ_CP010967:1485748-1485892             ...-AUUCUCCAAGUCUGUGUCCAAU......................................................................................CAU.GUUCU...CC.GUGA...UGUAA.......................................................................................................................AC..CGGUAUGUGUUUCAUGCCGUU.GUA.AACCGCGAUUGUGUG...UCCU..ACCAUUUCG.................................................................................................................GGA.AUGAUCAUAGAGGC.UC.UGCUCCA...CG.UUUUG--...AU.AACCUUCU--..-UUUCAC
NC_021214:1495778-1495922               ...-AUUCUCCAAGUCUGUGUCCAAU......................................................................................CAU.GUUCU...CC.GUGA...UGUAA.......................................................................................................................AC..CGGUAUGUGUUUCAUGCCGUU.GUA.AACCGCGAUUGUGUG...UCCU..ACCAUUUCG.................................................................................................................GGA.AUGAUCAUAGAGGC.UC.UGCUCCA...CG.UUUUG--...AU.AACCUUCU--..-UUUCAC
NC_000853:1495761-1495905               ...-AUUCUCCAAGUCUGUGUCCAAU......................................................................................CAU.GUUCU...CC.GUGA...UGUAA.......................................................................................................................AC..CGGUAUGUGUUUCAUGCCGUU.GUA.AACCGCGAUUGUGUG...UCCU..ACCAUUUCG.................................................................................................................GGA.AUGAUCAUAGAGGC.UC.UGCUCCA...CG.UUUUG--...AU.AACCUUCU--..-UUUCAC
NZ_CP011108:1495776-1495920             ...-AUUCUCCAAGUCUGUGUCCAAU......................................................................................CAU.GUUCU...CC.GUGA...UGUAA.......................................................................................................................AC..CGGUAUGUGUUUCAUGCCGUU.GUA.AACCGCGAUUGUGUG...UCCU..ACCAUUUCG.................................................................................................................GGA.AUGAUCAUAGAGGC.UC.UGCUCCA...CG.UUUUG--...AU.AACCUUCU--..-UUUCAC
NZ_CP011107:1495776-1495920             ...-AUUCUCCAAGUCUGUGUCCAAU......................................................................................CAU.GUUCU...CC.GUGA...UGUAA.......................................................................................................................AC..CGGUAUGUGUUUCAUGCCGUU.GUA.AACCGCGAUUGUGUG...UCCU..ACCAUUUCG.................................................................................................................GGA.AUGAUCAUAGAGGC.UC.UGCUCCA...CG.UUUUG--...AU.AACCUUCU--..-UUUCAC
NC_010483:1402870-1403017               ...-AUUCUCCAAGUCUGUGUCCGAU......................................................................................CAU.GUUUU...CA.GUAA...UGUAC.......................................................................................................................AC..CGGUAUGUGUUUCAUACCAUU.GUA.AACUGCGAUCGUGUG...CCCU..ACCAUUUCA.................................................................................................................GGA.AUGAUCAUAGAGGC.UC.UGCUCCA...UG.UUUUG--...AU.AACUUUCUUU..UCACCAG
NZ_CP014334:1489953-1490097             ...-ACUCGCCAAGCUUAUGUCCUAC......................................................................................CAU.AUUCU...CC.GUUA...UGUAG.......................................................................................................................AC..UGGUAUAUGUUUCAUUCCGUU.GUA.UACAGCUAUCGUGUG...ACCA..ACCAUUUCC.................................................................................................................GGA.ACGAUUGUGCUUGC.CC.UGCUCCA...UG.UUUUG--...AU.UAUCUUCU--..-UCUCAC
NC_009718:1221193-1221340               ...-AUUCACCAAGUUUGUGUCCAAC......................................................................................CAU.AUUUU...CU.GUUA...UAUAU.......................................................................................................................AC..UGGUAUGUGUUUCAUUCCGUU.GUA.AACAGCUAUUGUAUG...ACCG..ACCAUUUCU.................................................................................................................GGA.ACGAUUGUACUUGC.UC.UGCUCCA...UG.UUUUU--...AU.UAUUUUCUUU..UCACCAG
NC_012785:2021409-2021553               ...-AUUCUCCAAGCCUAUGACCGAU......................................................................................CAU.AUUUU...CC.GUGA...UGUAA.......................................................................................................................AC..CGGUAUGUGUUUCAUACCGUU.AUA.AACAGCUAUUGUAUG...ACCA..AUCAUCUCU.................................................................................................................GGA.ACCACCAUGGAUGC.AC.GGCUCCA...CG.UCUUU--...AU.GGGUUUCU--..-UUUCAC
NZ_AP014510:1667036-1667183             ...-AUUCACCAAGUCUAUGCCCCAC......................................................................................CAU.GUUCU...CA.GUUA...UAUAA.......................................................................................................................AC..UGGUACAUGUUUCAAACCAUU.GUG.AACUGCUAUUGUGUG...UCCA..ACCAUCUCA.................................................................................................................GGU.ACGAUUGUUGAAGA.UC.UGCUCCA...AG.UUUUU--...AU.AAUUUUUUUC..UCGCCAC
NZ_HG934468:951440-951584               ...-ACUCUCCGAGCUUGUGUCCCAC......................................................................................CAU.AUUUU...CG.GUAA...CAUAA.......................................................................................................................AC..GGGAAUAAAUUUAUUGCCGUU.GUG.UACCGCAAUGGUAUG...ACCC..ACGAAAUCG.................................................................................................................GGC.GAAAUCAUACUGGC.AC.GAGACCA...GG.UUUUG--...AU.UACCGUCU--..-UUUUAC
NC_015501:432039-432186                 ...-ACUCUCCGAGCUUGUGACCCAC......................................................................................CAU.AUUCU...CU.GUAA...UAAAU.......................................................................................................................AC..AGGUAUAAAACUCUUGCCAUU.GUG.UACGGCGAUCGUAUG...UCCC..ACGAAGUCU.................................................................................................................GGA.GAAAUCAUUGAGGC.GC.GAGACCA...AG.UCUUGAU..gAC.UGAUUUCU--..-UGCCAC
NC_015160:2780444-2780591               ...-AUUCACCCAAUUUAUGACCAAC......................................................................................CAU.AUUUU...CG.GUCA...CAUAU.......................................................................................................................AC..CGGGAUAAAUUUAUUACCGUU.GUG.UACAGCUACUGUAUG...CCCU..ACGAAAUCC.................................................................................................................GGA.GAAAUCAUGGAGUA.AC.GAGCCCA...GG.UCU-UAAc.aAC.CGAUUUCU--..-UGUUGG
NZ_CM001403:2503981-2504131             ...-AUUCUCCCAACUUGUGUCCAAC......................................................................................CAU.GUUUU...CU.GUAA...CAUAC.......................................................................................................................AC..AGGGAUAAACUUGUUACCGUU.GUG.UACUGCGAACGUGUG...ACCA..ACGAAAUCA.................................................................................................................GGA.GAUAUCAUGGAACG.AC.GUGACCA...GG.UUU-UAAc.uAC.CGAUUUCUUG..CUUGUAU
NZ_CP008920:975698-975842               ...-AUUCACCCAGUUUAUGACCAAC......................................................................................CAU.UUCGU...CG.GUAA...CAAAA.......................................................................................................................AC..UGGAACAUGCUGACGACCAUU.AUG.GACAGCGAUGGUCA-...AUCC.gAUCAUAUUA.................................................................................................................GGA.AAGAUCGUUGAACG.AC.GGGACCA...AG.UCU-UA-...AG.AGGCUUCUUG..-UCUC--
NZ_CP014024:2862514-2862658             ...-AUUCACCCAGUUUAUGACCAAC......................................................................................CAU.UUCGU...CG.GUAA...CAAAA.......................................................................................................................AC..UGGAACAUGCUGACGACCAUU.AUG.GACAGCGAUGGUCA-...AUCC.gAUCAUAUUA.................................................................................................................GGA.AAGAUCGUUGAACG.AC.GGGACCA...AG.UCU-UA-...AG.AGGCUUCUUG..-UCUC--
NZ_CP014026:3082399-3082543             ...-AUUCACCCAGUUUGUGACCAAC......................................................................................CAU.UUCGU...CG.GUAA...CGUAA.......................................................................................................................AC..CGGAACAUGCUGACGACCAUU.AUG.GACAGCGAUGGUCAA...ACCG..AUCAUGUUA.................................................................................................................GGA.AAGAUCGUUGAACG.AC.GGGACCA...AG.UCU-UA-...AC.AGGCUUUU--..-UGUCAC
NC_020418:332421-332565                 ...-AUUCACCCAGUUUGUGACCAAC......................................................................................CAU.UUCGU...CG.GUAA...CGUAA.......................................................................................................................AC..CGGAACAUGCUGACGACCAUU.AUG.GACAGCGAUGGUCAA...ACCG..AUCAUGUUA.................................................................................................................GGA.AAGAUCGUUGAACG.AC.GGGACCA...AG.UCU-UA-...AC.AGGCUUUU--..-UGUCAC
NC_008312:4656073-4656223               ...-AUUCACCUAAUUUAUGACCUAC......................................................................................CAU.CUGAU...CU.GAUA...UAAAU.......................................................................................................................AC..AGGAACGUGCUGACGCCCGUU.AUG.UACUGCUAUAGUGUG...ACCG..ACCAUAUCA.................................................................................................................GGA.AUAAUAGUUGAAGA.UC.UUGACCA...AG.UUUUAAU..uAC.CUGUUUUUCA..UUUUUAG
NC_013161:229887-230037                 ...-AUUCUCCUAAUUUAUGUCCAAC......................................................................................CAU.UUGUU...CU.GAAA...CAUAG.......................................................................................................................AC..AGGAACGUGCUGUUUUCCGUU.GUG.GACGGCGAUAGUAUG...UCCG..ACCAUUUGA.................................................................................................................GGG.AGAAUCGUCGAAGC.UC.UUGACCA...GG.UUUUAAU..cAC.CUGUUUAUCU..CCUUUUU
NC_011726:230895-231045                 ...-AUUCUCCUAAUUUAUGUCCAAC......................................................................................CAU.UUGUU...CU.GAAA...CAUAG.......................................................................................................................AC..AGGAACGUGCUGUUUUCCGUU.GUG.GACGGCGAUAGUAUG...UCCG..ACCAUUUGA.................................................................................................................GGG.AGAAUCGUCGAAGC.UC.UUGACCA...GG.UUUUAAU..cAC.CUGUUUAUCU..CCUUUUU
NC_014501:5493717-5493867               ...-AUUCACCCAGUUUAUGUCCCAC......................................................................................CAU.UUGCU...CU.GAGA...UAUAA.......................................................................................................................AU..AGGAACGUGCUGUUUUCCGUU.AUG.AACAGCGAUGGUGUG...GCCU..ACCAUAUCG.................................................................................................................GGG.AUGAUAGUAGAGGC.UC.UUGACCA...GG.UUUUAAU..gAC.UUGUUUUUCU..CCUUUAU
NZ_CP010290:474636-474783               ...-ACUCACCUAACUUAUGACCAAC......................................................................................CAU.UUCUU...CA.GUCA...UAAGA.......................................................................................................................AC..AGGCACAUGCUGCUGACCAUU.GUG.UACAGCUAUAGUUAA...ACCU..AUCAUAUCU.................................................................................................................GGC.ACAAUCAUUGAUCU.UC.UUGACCA...UG.UUUUG--...AU.UGGCUUUUUA..GAAUUAC
NC_009257:1651504-1651651               ...-ACUCACCUAACUUAUGACCAAC......................................................................................CAU.UUCUU...CA.GUCA...UAAGA.......................................................................................................................AC..AGGCACAUGCUGCUGACCAUU.GUG.UACAGCUAUAGUUAA...ACCU..AUCAUAUCU.................................................................................................................GGC.ACAAUCAUUGAUCU.UC.UUGACCA...UG.UUUUG--...AU.UGGCUUUUUA..GAAUUAC
NZ_CP009753:1652121-1652268             ...-ACUCACCUAACUUAUGACCAAC......................................................................................CAU.UUCUU...CA.GUCA...UAAGA.......................................................................................................................AC..AGGCACAUGCUGCUGACCAUU.GUG.UACAGCUAUAGUUAA...ACCU..AUCAUAUCU.................................................................................................................GGC.ACAAUCAUUGAUCU.UC.UUGACCA...UG.UUUUG--...AU.UGGCUUUUUA..GAAUUAC
NZ_CP010115:106653-106800               ...-ACUCACCUAACUUAUGACCAAC......................................................................................CAU.UUCUU...CA.GUCA...UAAGA.......................................................................................................................AC..AGGCACAUGCUGCUGACCAUU.GUG.UACAGCUAUAGUUAA...ACCU..AUCAUAUCU.................................................................................................................GGC.ACAAUCAUUGAUCU.UC.UUGACCA...UG.UUUUG--...AU.UGGCUUUUUA..GAAUUAC
NC_010677:1635822-1635969               ...-ACUCACCUAACUUAUGACCAAC......................................................................................CAU.UUCUU...CA.GUCA...UAAGA.......................................................................................................................AC..AGGCACAUGCUGCUGACCAUU.GUG.UACAGCUAUAGUUAA...ACCU..AUCAUAUCU.................................................................................................................GGC.ACAAUCAUUGAUCU.UC.UUGACCA...UG.UUUUG--...AU.UGGCUUUUUA..GAAUUAC
NZ_CP011488:1766427-1766574             ...-ACUCACCUAACUUAUGACCAAC......................................................................................CAU.UUCUU...CA.GUCA...UAAGA.......................................................................................................................AC..AGGCACAUGCUGCUGACCAUU.GUG.UACAGCUAUAGUUAA...ACCU..AUCAUAUCU.................................................................................................................GGC.ACAAUCAUUGAUCU.UC.UUGACCA...UG.UUUUG--...AU.UGGCUUUUUA..GAAUUAC
NZ_CP009693:429428-429575               ...-ACUCACCUAACUUAUGACCAAC......................................................................................CAU.UUCUU...CA.GUCA...UAAGA.......................................................................................................................AC..AGGCACAUGCUGCUGACCAUU.GUG.UACAGCUAUAGUUAA...ACCU..AUCAUAUCU.................................................................................................................GGC.ACAAUCAUUGAUCU.UC.UUGACCA...UG.UUUUG--...AU.UGGCUUUUUA..GAAUUAC
NZ_CP012037:607505-607652               ...-ACUCACCUAACUUAUGACCAAC......................................................................................CAU.UUCUU...CA.GUCA...UAAGA.......................................................................................................................AC..AGGCACAUGCUGCUGACCAUU.GUG.UACAGCUAUAGUUAA...ACCU..AUCAUAUCU.................................................................................................................GGC.ACAAUCAUUGAUCU.UC.UUGACCA...UG.UUUUG--...AU.UGGCUUUUUA..GAAUUAC
NZ_CP009353:483990-484137               ...-ACUCACCUAGCUUAUGACCAAC......................................................................................CAU.UUCUU...CA.GUCA...UAAGA.......................................................................................................................AC..AGGCACAUGCUGCUGACCAUU.GUG.UACAGCUAUAGUUAA...ACCU..AUCAUAUCU.................................................................................................................GGC.ACAAUCAUUGAUCU.UC.UUGACCA...UG.UUUUG--...AU.UGGCUUUUUA..GAAUUAC
NZ_CP009633:1868694-1868841             ...-ACUCACCUAGCUUAUGACCAAC......................................................................................CAU.UUCUU...CA.GUCA...UAAGA.......................................................................................................................AC..AGGCACAUGCUGCUGACCAUU.GUG.UACAGCUAUAGUUAA...ACCU..AUCAUAUCU.................................................................................................................GGC.ACAAUCAUUGAUCU.UC.UUGACCA...UG.UUUUG--...AU.UGGCUUUUUA..GAAUUAC
NZ_CP010103:1880966-1881113             ...-ACUCACCUAGCUUAUGACCAAC......................................................................................CAU.UUCUU...CA.GUCA...UAAGA.......................................................................................................................AC..AGGCACAUGCUGCUGACCAUU.GUG.UACAGCUAUAGUUAA...ACCU..AUCAUAUCU.................................................................................................................GGC.ACAAUCAUUGAUCU.UC.UUGACCA...UG.UUUUG--...AU.UGGCUUUUUA..GAAUUAC
NZ_CP009607:643161-643308               ...-ACUCACCUAGCUUAUGACCAAC......................................................................................CAU.UUCUU...CA.GUCA...UAAGA.......................................................................................................................AC..AGGCACAUGCUGCUGACCAUU.GUG.UACAGCUAUAGUUAA...ACCU..AUCAUAUCU.................................................................................................................GGC.ACAAUCAUUGAUCU.UC.UUGACCA...UG.UUUUG--...AU.UGGCUUUUUA..GAAUUAC
NZ_CP012505:1189019-1189166             ...-ACUCACCUAGCUUAUGACCAAC......................................................................................CAU.UUCUU...CA.GUCA...UAAGA.......................................................................................................................AC..AGGUACGUGCUGCUGACCAUU.AUG.UACAGCUAUAGUUAA...ACCU..AUCAUAUCU.................................................................................................................GGC.ACAAUCAUUGAUCU.UC.UUGACCA...UG.UUUUG--...AU.UGGCUUUUUA..GAAUUAC
NZ_CP009343:784881-785028               ...-ACUCACCUAACUUAUGACCUAC......................................................................................CAU.UUCUU...CA.GUCA...UAAGA.......................................................................................................................AC..AGGCACAUGCUGCUGACCGUU.AUG.UACAGCUAUAGUUAA...ACCU..AUCAUAUCC.................................................................................................................GGC.ACAAUCAAUGAUCU.UC.UUGACCA...UG.UUUUG--...AU.UGGCUUUUUA..GAAUUAC
NC_010336:620619-620766                 ...-ACUCACCUAACUUAUGACCUAC......................................................................................CAU.UUCUU...CA.GUCA...UAAGA.......................................................................................................................AC..AGGCACAUGCUGCUGACCGUU.AUG.UACAGCUAUAGUUAA...ACCU..AUCAUAUCC.................................................................................................................GGC.ACAAUCAAUGAUCU.UC.UUGACCA...UG.UUUUG--...AU.UGGCUUUUUA..GAAUUAC
NZ_CP009444:162309-162456               ...-ACUCACCUAACUUAUGACCUAC......................................................................................CAU.UUCUU...CA.GUCA...UGAGA.......................................................................................................................AC..AGGCACAUGCUGCUGACCGUU.AUG.UACAGCUAUAGUUAA...ACCU..AUCAUAUCC.................................................................................................................GGC.ACAAUCAAUGAUCU.UC.UUGACCA...UG.UUUUG--...AU.UGGCUUUUUA..GAAUUAC
NZ_CM001775:4210946-4211090             ...-AUUCCCCUAACUUGUGACCUAC......................................................................................CAU.UUGCU...CA.GUGA...UAAAG.......................................................................................................................AU..AGGAACGUGUUGACGACCAUU.AUG.AACGGCGAUAGUAUG...ACCG..AUCA-UGUU.................................................................................................................CGGaAUGAUAGUGGAAGC.GC.GGGACCA...AG.UUU-UA-...AC.AACUUGUU--..-UCUCAC
NC_015978:1087428-1087577               ...-AUUCUCCAAGCUUGUGUCCUAC......................................................................................CAU.AUCUU...CU.UGAA...UGAAA.......................................................................................................................AC..UGGGACAUGAGUUCUACCAUU.GUA.CACUGAGAUAGUGUA...ACCA..AUGAAGCUA.................................................................................................................GGG.AAAAUAGUUGAGCG.AC.GAGACCA...AG.UUUUAAU...AA.CAGUUUUCUU..UUCUUGG
NC_010830:207706-207855                 ...-AUUCUCCUAGCUUAUGCCCUAC......................................................................................CAU.AUUUU...CU.GUAA...CAAAU.......................................................................................................................AC..AGGUAUAAAUUUAUUUCCGUU.GUG.UACAGCUAAUGUAUG...CCCU..ACAAACUCG.................................................................................................................GGA.GUAAUGGUCGAACU.UC.UAGACCA...AG.UUUUUAU...AG.UAUUUUUACU..ACCUGAU
NZ_CP012071:475428-475572               ...-AUUCGCCGAGCUUAUGUCCGAC......................................................................................CAU.AUCCU...CC.GUCA...CGUAG.......................................................................................................................AC..GGGAACAUGCUUGCGUCCGUC.AUG.GACGGCGAUCGUAUG...ACCC..ACGAAAUCC.................................................................................................................GGG.AAGAUCGUCGAGCU.GC.GCGACCA...CG.UGCGC--...AC.AACCUUCUUC..UCAU---
NC_014758:1554652-1554799               ...-AUUCACCUAAUUUAUGCCCAAC......................................................................................CAU.AUUCU...CA.GUAA...CAUAA.......................................................................................................................AC..AGGGAUAAAUUUUUGACCAUU.AUG.CACUGCAAAAGUCAU...UCCA..ACCAUUUCG.................................................................................................................GGA.AUGAUGGUACUUCU.CC.UCGACCA...CG.UUUUU--...AU.CACUUUUUUA..UCUCCAG
NC_013939:1782630-1782777               ...-ACUCACCUAAUUUAUGCCCAAC......................................................................................CAU.GUUUU...CA.GUCA...CAUAC.......................................................................................................................AC..AGGUACAAACUUCCUUCCAUU.AUG.AACUGCAAAAGUCAA...ACCU..ACCAUUUCU.................................................................................................................GGU.AUAAUUGUGCUUCU.UC.UCGACCA...UG.UUUUU--...AU.UACUUUUUUA..UCACCAG
NZ_CP012996:5616490-5616639             ...-ACUCUCCCAGCUUGUGACCAAC......................................................................................CAU.GUUUU...CU.GUUA...CGUAU.......................................................................................................................AC..CGGAAUAAAUUUAUUUCCGUU.AUG.CACUGCAAAUGUAUG...AUUC..ACAAAAUCU.................................................................................................................GGU.GAAAUCAUUGAUCU.GC.GAGACCA...AG.UUUUAAU..uAC.AGAC-CUUUU..GCCUGAA
NC_008513:366339-366487                 ...-ACUCUCCUAAUUUAUGACCAAC......................................................................................CAU.UUCUU...CU.GUAA...UAAAU.......................................................................................................................AC..AGGUACAUGUUGACGUCCAUU.AUG.AAUAGAUAUUGUUAA...-UCC.gACCAUAUUA.................................................................................................................GGA.AAAAUUGUAGAACG.UC.UAGACCA...UG.UAC-GAA...UU.GACUUCUUAU..UCGUUAA
NC_002528:557234-557382                 ...-AUUCGCCUAAUUUAUGUCCUAC......................................................................................CAU.UUCUU...CA.GUAA...CAAAA.......................................................................................................................AC..AGGGAUAUGGCUACGACCAUU.AUG.AAUAGAUAUUGUUAA...ACCG..ACCAUAUUC.................................................................................................................GGA.AAAAUUGUUGAACG.UC.UUGACCA...AG.UUU-UAA...UA.GGUUUUUUAU..CAUUUAU
NZ_ACFK01000001:558410-558558           ...-AUUCGCCUAAUUUAUGUCCUAC......................................................................................CAU.UUCUU...CA.GUAA...CAAAA.......................................................................................................................AC..AGGGAUAUGGCUACGACCAUU.AUG.AAUAGAUAUUGUUAA...ACCG..ACCAUAUUC.................................................................................................................GGA.AAAAUUGUUGAACG.UC.UUGACCA...AG.UUU-UAA...UA.GGUUUUUUAU..CAUUUAU
NC_011834:558448-558596                 ...-AUUCGCCUAAUUUAUGUCCUAC......................................................................................CAU.UUCUU...CA.GUAA...CAAAA.......................................................................................................................AC..AGGGAUAUGGCUACGACCAUU.AUG.AAUAGAUAUUGUUAA...ACCG..ACCAUAUUC.................................................................................................................GGA.AAAAUUGUUGAACG.UC.UUGACCA...AG.UUU-UAA...UA.GGUUUUUUAU..CAUUUAU
NC_017253:558132-558280                 ...-AUUCGCCUAAUUUAUGUCCUAC......................................................................................CAU.UUCUU...CA.GUAA...CAAAA.......................................................................................................................AC..AGGGAUAUGGCUACGACCAUU.AUG.AAUAGAUAUUGUUAA...ACCG..ACCAUAUUC.................................................................................................................GGA.AAAAUUGUUGAACG.UC.UUGACCA...AG.UUU-UAA...UA.GGUUUUUUAU..CAUUUAU
NC_017252:558194-558342                 ...-AUUCGCCUAAUUUAUGUCCUAC......................................................................................CAU.UUCUU...CA.GUAA...CAAAA.......................................................................................................................AC..AGGGAUAUGGCUACGACCAUU.AUG.AAUAGAUAUUGUUAA...ACCG..ACCAUAUUC.................................................................................................................GGA.AAAAUUGUUGAACG.UC.UUGACCA...AG.UUU-UAA...UA.GGUUUUUUAU..CAUUUAU
NC_017254:558193-558341                 ...-AUUCGCCUAAUUUAUGUCCUAC......................................................................................CAU.UUCUU...CA.GUAA...CAAAA.......................................................................................................................AC..AGGGAUAUGGCUACGACCAUU.AUG.AAUAGAUAUUGUUAA...ACCG..ACCAUAUUC.................................................................................................................GGA.AAAAUUGUUGAACG.UC.UUGACCA...AG.UUU-UAA...UA.GGUUUUUUAU..CAUUUAU
NC_017255:558226-558374                 ...-AUUCGCCUAAUUUAUGUCCUAC......................................................................................CAU.UUCUU...CA.GUAA...CAAAA.......................................................................................................................AC..AGGGAUAUGGCUACGACCAUU.AUG.AAUAGAUAUUGUUAA...ACCG..ACCAUAUUC.................................................................................................................GGA.AAAAUUGUUGAACG.UC.UUGACCA...AG.UUU-UAA...UA.GGUUUUUUAU..CAUUUAU
NC_011833:558670-558818                 ...-AUUCGCCUAAUUUAUGUCCUAC......................................................................................CAU.UUCUU...CA.GUAA...CAAAA.......................................................................................................................AC..AGGGAUAUGGCUACGACCAUU.AUG.AAUAGAUAUUGUUAA...ACCG..ACCAUAUUC.................................................................................................................GGA.AAAAUUGUUGAACG.UC.UUGACCA...AG.UUU-UAA...UA.GGUUUUUUAU..CAUUUAU
NC_017256:558148-558296                 ...-AUUCACCUAAUUUAUGUCCUAC......................................................................................CAU.UUCUU...CA.GUAA...UAAAA.......................................................................................................................AC..AGGAAUGUGACUACGACCAUU.AUG.AAUAGAUAUUGUUAA...ACCU..AUCAUAUUU.................................................................................................................GGA.AAAAUUGUUGAGCG.UC.UUGACCA...UG.UUU-UAA...UC.GGCUUUUUAU..CAUUUAU
NZ_CP009253:547205-547354               ...-AUUCACCUAAUUUAUGCCCAAC......................................................................................CAU.UUCUU...CA.GUAA...UAAAA.......................................................................................................................AC..UGGAACAUGAUUUCGACCAUU.AUG.AAUAGAUAUUGUUAA...ACCG..ACCAUAUUU.................................................................................................................GGA.AAUACUGUUGAGCG.UC.UAGACCA...UG.UUUUUAA...AG.GUUUUUUAUC..AUUUAAC
NZ_CP002699:560486-560633               ...-AUUCACCUAACUUAUGACCAAC......................................................................................CAU.UUCUU...CU.GUAA...UAAAA.......................................................................................................................AC..AGGAAUAUGAUUCCGGCCAUU.AUG.GAUAGAUAUUGUUAA...ACCG..ACCAUAUUU.................................................................................................................GGA.AAUAUUGUCGAACG.UC.UUGACCA...AG.UUU-UA-...AU.CGGUUUUUUA..UCAUUUG
NZ_CP002703:560486-560633               ...-AUUCACCUAACUUAUGACCAAC......................................................................................CAU.UUCUU...CU.GUAA...UAAAA.......................................................................................................................AC..AGGAAUAUGAUUCCGGCCAUU.AUG.GAUAGAUAUUGUUAA...ACCG..ACCAUAUUU.................................................................................................................GGA.AAUAUUGUCGAACG.UC.UUGACCA...AG.UUU-UA-...AU.CGGUUUUUUA..UCAUUUG
NZ_CP002701:560495-560642               ...-AUUCACCUAACUUAUGACCAAC......................................................................................CAU.UUCUU...CU.GUAA...UAAAA.......................................................................................................................AC..AGGAAUAUGAUUCCGGCCAUU.AUG.GAUAGAUAUUGUUAA...ACCG..ACCAUAUUU.................................................................................................................GGA.AAUAUUGUCGAACG.UC.UUGACCA...AG.UUU-UA-...AU.CGGUUUUUUA..UCAUUUG
NZ_CP002697:560483-560630               ...-AUUCACCUAACUUAUGACCAAC......................................................................................CAU.UUCUU...CU.GUAA...UAAAA.......................................................................................................................AC..AGGAAUAUGAUUCCGGCCAUU.AUG.GAUAGAUAUUGUUAA...ACCG..ACCAUAUUU.................................................................................................................GGA.AAUAUUGUCGAACG.UC.UUGACCA...AG.UUU-UA-...AU.CGGUUUUUUA..UCAUUUG
NC_017259:535537-535681                 ...-AUUCUCCUAAUUUAUGACCUAC......................................................................................CAU.UUCUU...CA.GUAA...UAAAA.......................................................................................................................AC..UGGGAUAUGAUUACGACCAUU.AUG.AAUUAAUAUUGUUAA...ACCU..ACCAUAUUU.................................................................................................................GGA.AAAAUUGUUGAACG.UC.UUGACCA...UG.UUUUA--...AU.AGGUUUUUUA..UCAU---
NC_004061:558091-558235                 ...-AUUCACCCAAUUUGUGACCAAC......................................................................................CAU.UUCUU...CA.GUAA...UAAAA.......................................................................................................................AU..UGGAAUAUGAUGACGUCCAUU.GUG.AACAGAUAUUGUUAG...ACCU..ACCAUAUUU.................................................................................................................GGA.AAAACUGUUGAACG.UC.UAGACCA...AG.UUUUU--...AA.AGGUUUCUUA..UCAU---
NC_004545:526548-526692                 ...-AUUCACCUAAUUUAUGUCCUAC......................................................................................CAU.AUCUU...CA.GUAA...UAAAU.......................................................................................................................AC..UGGAAUAUGUUGACGACCAUU.AUG.AAUUAACAUUGUUAA...ACCA..ACCAUCUUU.................................................................................................................GGA.AAUAUUGUAGAACG.AC.GAGACCA...AG.UACGU--...AU.CGGUUUUUUA..UCAC---
NC_015662:394768-394912                 ...-AUUCUCCUAACUUAUGCCCUAC......................................................................................CAU.UUCUU...CU.GUAA...UAAAA.......................................................................................................................AC..AGGAAUAUGUUGACGUCCAUU.AUG.UACGGAUAUUGUUAA...ACCA..AUCAUAUUC.................................................................................................................GGA.AAAAUAGUUGAACG.UC.UAGACCA...AG.UACGA--...AU.CGGCUUUUUG..CUAU---
NZ_AP014521:111362-111509               ...-ACUCACCUAGUUUAUGUCCUAC......................................................................................CAU.UUCUU...CA.GAAA...UAAAA.......................................................................................................................AU..AGGGAUAUGUUGACGUCCGUU.AUG.UAUGGCAAUUGUUAA...-CCC.aAUCAUUUUA.................................................................................................................GGA.AAAAUUGUAGAACG.AC.GAGACCA...AG.UGCGU--...AA.AGGUUUUUUA..UCAUUAU
NC_013165:2590561-2590708               ...-ACUCGCCCAGCUUGUGUCCGAC......................................................................................CAU.GGACU...CG.GUGA...CGUAC.......................................................................................................................AC..GGGCACAUGCUUGCGGCCAUC.AUG.CACAGCGAUGGUGUG...ACCC..ACCAUUUCC.................................................................................................................GGG.AAGAUGGUCGAAGC.AC.GGGACCA...CG.UUUUG--...AC.AACGUUCUUU..UCGCCAG
NZ_CP004371:2254346-2254495             ...-AUUCGCCCAUUUUAUGUCCCAC......................................................................................CAU.GUUUU...CA.GUGA...UGAAA.......................................................................................................................AC..AGGAAUAAAUUUAUUGCCAUU.GUG.AACGGCAAAAGUGUG...ACCU..ACGAAGUCC.................................................................................................................GGA.GAAAUCAUUGAACG.GC.GAGACCA...GG.UCUUGAU...AA.CAGACUUUUU..GCCUCCU
NC_015520:2284656-2284804               ...-AUUCUCCUAACUUAUGGCCUAC......................................................................................CAU.GUCCU...CA.GUAA...CAUAU.......................................................................................................................AC..CGGCACAUGCUUUCUACCAUC.AUG.UACAGCAAAAGUAUG...CCCU..ACCAUUUCA.................................................................................................................GGA.AUAAUGGUGCAGCU.AC.GAGCCCA...UG.UCU-UAAc.aAC.CUUUUUUUCU..CUUUU--
NC_010831:2464205-2464349               ...-AUUCACCCAGCUUAUGACCGAC......................................................................................CAU.GUUUU...CA.CUGA...CAUAA.......................................................................................................................AC..GGGAAUAUGUGACUUACCGUU.AUG.CACCGCUAUGGUAUG...-CCC.gACAAAUUCA.................................................................................................................GGC.GCUAUCAUCGAGCU.UC.UUGACCA...UG.UCUUU--...AC.CACUUUCUUC..UCAU---
NZ_CP005933:696139-696280               ...-AUUCGCCUAAUUUGUGGCCAAC......................................................................................CAU.AUCAU...CA.GUUA...CAUAA.......................................................................................................................AC..AUCGAUGUGUUGACGACCGUU.GUG.AACUUGGAAUGUUAA...GCCU..AUAAAACUU.................................................................................................................GGG.AAAAUGGUUGAUCU.UC.UUGAUCA...GG.UUU-UA-...AU.AGGCUUUUUA..G------
NZ_CP007590:731523-731664               ...-AUUCGCCUAAUUUGUGGCCAAC......................................................................................CAU.AUCAU...CA.GUUA...CAUAA.......................................................................................................................AC..AUCGAUGUGUUGACGACCGUU.GUG.AACUUGGAAUGUUAA...GCCU..AUAAAACUU.................................................................................................................GGG.AAAAUGGUUGAUCU.UC.UUGAUCA...GG.UUU-UA-...AU.AGGCUUUUUA..G------
NZ_CP011348:736036-736177               ...-AUUCGCCUAAUUUGUGGCCAAC......................................................................................CAU.AUCAU...CA.GUUA...CAUAA.......................................................................................................................AC..AUCGAUGUGUUGACGACCGUU.GUG.AACUUGGAAUGUUAA...GCCU..AUAAAACUU.................................................................................................................GGG.AAAAUGGUUGAUCU.UC.UUGAUCA...GG.UUU-UA-...AU.AGGCUUUUUA..G------
NZ_CP007591:731488-731629               ...-AUUCGCCUAAUUUGUGGCCAAC......................................................................................CAU.AUCAU...CA.GUUA...CAUAA.......................................................................................................................AC..AUCGAUGUGUUGACGACCGUU.GUG.AACUUGGAAUGUUAA...GCCU..AUAAAACUU.................................................................................................................GGG.AAAAUGGUUGAUCU.UC.UUGAUCA...GG.UUU-UA-...AU.AGGCUUUUUA..G------
NZ_CP007589:731540-731681               ...-AUUCGCCUAAUUUGUGGCCAAC......................................................................................CAU.AUCAU...CA.GUUA...CAUAA.......................................................................................................................AC..AUCGAUGUGUUGACGACCGUU.GUG.AACUUGGAAUGUUAA...GCCU..AUAAAACUU.................................................................................................................GGG.AAAAUGGUUGAUCU.UC.UUGAUCA...GG.UUU-UA-...AU.AGGCUUUUUA..G------
NC_015725:695737-695878                 ...-AUUCGCCUAAUUUGUGGCCAAC......................................................................................CAU.AUCAU...CA.GUUA...CAUAA.......................................................................................................................AC..AUCGAUGUGUUGACGACCGUU.GUG.AACUUGGAAUGUUAA...GCCU..AUAAAACUU.................................................................................................................GGG.AAAAUGGUUGAUCU.UC.UUGAUCA...GG.UUU-UA-...AU.AGGCUUUUUA..G------
NC_018077:731644-731785                 ...-AUUCGCCUAAUUUGUGGCCAAC......................................................................................CAU.AUCAU...CA.GUUA...CAUAA.......................................................................................................................AC..AUCGAUGUGUUGACGACCGUU.GUG.AACUUGGAAUGUUAA...GCCU..AUAAAACUU.................................................................................................................GGG.AAAAUGGUUGAUCU.UC.UUGAUCA...GG.UUU-UA-...AU.AGGCUUUUUA..G------
NC_013948:694283-694431                 ...-AUUCACCUAACUUGUGACCAAC......................................................................................CAU.AUCAU...CA.GUUA...CAUAA.......................................................................................................................AC..AUCAAUAUGUUGGUGACCAUU.GUG.AACUUGGAAUGUUAA...GCCU..AUAAAACUU.................................................................................................................GGG.AAGAUGGUUGAUCU.UC.UUGAUCA...AG.UUUUAAUu.gGC.UUCUUUGGCA..UUUU---
NC_009497:629938-630086                 ...-AUUCACCUAACUUGUGACCAAC......................................................................................CAU.AUCAU...CA.GUUA...CAUAA.......................................................................................................................AC..AUCAAUAUGUUGGUGGCCGUU.GUG.AACUUGGAAUGUUAA...ACCU..AUAAAACUU.................................................................................................................GGG.AAGAUGGUUGAUCU.UC.UUGAUCA...AG.UUUUAAUu.gGC.UUCUUUGGCA..UUUU---
NZ_CP007521:564363-564504               ...-AUUCUCCCAACUUGUGUCCAAC......................................................................................CAU.AUCAU...CA.GUUA...CAUAA.......................................................................................................................AC..AUCAAUAAAGCUUUUACCGUU.GUG.AACUUGGAAUGUUAA...ACCA..ACAAAGUUA.................................................................................................................GGG.AAGAUUGUUGAACG.UC.UCGAUCA...AG.UCU-UA-...AU.UGGUUUUUUA..G------
NZ_CP011096:779741-779882               ...-ACUCCCCUAGCUUGUGGCCUAC......................................................................................CAU.GUCAU...CG.GUUA...CAUAA.......................................................................................................................AC..UUCUAUAAAUUGCUUACCAUU.GUG.UACUGCAAAUGUUAG...CCCU..ACAAAGUCA.................................................................................................................GGA.AAAAUUGUAGAACG.UC.UUGAUCA...AG.UUUUG--...AU.UGGUUUUUUA..G------
NC_007294:745504-745645                 ...-ACUCCCCUAGCUUGUGACCUAC......................................................................................CAU.GUCAU...CG.GUUA...CAUAA.......................................................................................................................AC..UUCUAUAAAUUGCUUACCAUU.GUG.UACUGCAAAUGUUAG...CCCU..ACAAAGUCA.................................................................................................................GGA.AAAAUUGUAGAACG.UC.UUGAUCA...AG.UUUUG--...AU.UGGUUUUUUA..G------
NZ_CP014281:715966-716107               ...-AUUCUCCUAAUUUGUGACCAAC......................................................................................CAU.GUCAU...CU.GUAA...CAUAA.......................................................................................................................AC..UUCAUUAAAUUGUUUACCAUU.GUG.AACUGC--AAAUGUU..aAUCC.aACAAAACUU.................................................................................................................GGG.AAAAUUGUUGAACG.UC.UUGAUCA...AG.UUU-UA-...AU.UGGUUUUUUA..G------
NZ_CP011368:748396-748537               ...-AUUCUCCUAAUUUGUGACCAAC......................................................................................CAU.GUCAU...CU.GUAA...CAUAA.......................................................................................................................AC..UUCAUUAAAUUGUUUACCAUU.GUG.AACUGC--AAAUGUU..aAUCC.aACAAAACUU.................................................................................................................GGG.AAAAUUGUUGAACG.UC.UUGAUCA...AG.UUU-UA-...AU.UGGUUUUUUA..G------
NZ_CP011538:349923-350069               ...-AUUCACCUAGUUUGUGUCCUAC......................................................................................CAU.AUCAU...UU.GUAA...CAAAU.......................................................................................................................AC..AUCAAUAAAUGCAUGUCCAUU.GUG.AACUUGGAAGGUUAA...ACCG..AUAAAUUCU.................................................................................................................GGA.UAAAUUGUUGAGCG.UC.UUGAUCA...UG.UUU-U--...AA.UUGGACGUUU..UGGUGAU
NZ_CP009652:367127-367273               ...-AUUCACCUAGUUUGUGUCCUAC......................................................................................CAU.AUCAU...UU.GUAA...CAAAU.......................................................................................................................AC..AUCAAUAAAUGCAUGUCCAUU.GUG.AACUUGGAAGGUUAA...ACCG..AUAAAUUCU.................................................................................................................GGA.UAAAUUGUUGAGCG.UC.UUGAUCA...UG.UUU-U--...AA.UUGGACGUUU..UGGUGAU
NC_013511:343733-343879                 ...-AUUCACCUAGUUUGUGUCCUAC......................................................................................CAU.AUCAU...UU.GUAA...CAAAU.......................................................................................................................AC..AUCAAUAAAUGCAUGUCCAUU.GUG.AACUUGGAAGGUUAA...ACCG..AUAAAUUCU.................................................................................................................GGA.UAAAUUGUUGAGCG.UC.UUGAUCA...UG.UUU-U--...AA.UUGGACGUUU..UGGUGAU
NZ_AP014657:154293-154434               ...-AUUCUCCUAAUUUGUGACCUAC......................................................................................CAU.GUCAU...UG.GUUA...CAAAU.......................................................................................................................AC..AUCAAUAAAUGCAUGACCAUU.AUG.AACUUGAAAUGUUAA...GCCA..AUAAAUUCG.................................................................................................................GGG.UAAAUUGUUGAACG.UC.UUGAUCA...AG.UUU-U--...AA.UUGGACGUUU..AG-----
NC_011059:2245901-2246048               ...-ACUCGCCGAGCUUGUGACCAAC......................................................................................CAU.AUUUU...CG.CUGA...UAUAG.......................................................................................................................AC..AGGAACAUGGGUCUUGCCGUU.AUG.AACAGCGACCGUGUG...ACCA..ACAAAAUCA.................................................................................................................GGU.GAUAUCAUGGAACU.GC.GUGCCCA...GG.UUUUC--...AC.CACUUUCUUC..UCUUCCC
NC_002932:2061655-2061799               ...-AUUCGCCAAGUUUGUGGCCGAC......................................................................................CAU.GUUUU...CG.GUAA...CGUAC.......................................................................................................................AC..UGGCACAUGGGUCUUGCCGUU.AUG.AACCGCUACGGUGUG...ACCG..ACAAAAUCA.................................................................................................................GGA.GAGAUCAUCGAGCU.UC.UCGACCA...GG.UUUUC--...AC.CACCUUCU--..-UCUCAC
NC_018866:1894889-1895039               ...-AUUCACCAAGUUUAUGCCCAAC......................................................................................CAU.AUCUU...CU.GUAA...UAUAA.......................................................................................................................AC..AGGUACAUGCUUGCGUCCGUC.AUG.GACGGCAAUCGUAUG...ACCA..AUCAUCUGC.................................................................................................................GGG.AAAAUGGUGGAUCG.UC.UGGACCA...AG.UCUUCAA..uAC.UCUCUUCUCG..CCGUUUU
NC_018867:1924668-1924818               ...-AUUCACCAAGUUUAUGCCCAAC......................................................................................CAU.AUCUU...CU.GUAA...UAUAA.......................................................................................................................AC..AGGUACAUGCUUGCGUCCGUC.AUG.GACGGCAAUCGUAUG...ACCA..AUCAUCUGC.................................................................................................................GGG.AAAAUGGUGGAUCG.UC.UGGACCA...AG.UCUUCAA..uAC.UCUCUUCUCG..CCGUUUU
NZ_CM001475:3710313-3710457             ...-AUUCGCCAAGCUUGUGGCCGAU......................................................................................CAU.AUUCU...CG.GAAA...CGAGU.......................................................................................................................AC..CGGAACAUGAAGGCGUCCAUU.AUG.GACCGCAAUGGUUAA...ACCC..AACAUUUCG.................................................................................................................GGU.ACUAUCAUCGAUCU.UC.UGGACCA...GG.UUU-UA-...AU.UGGUUUCCGA..UUAU---
NC_016112:3860862-3861009               ...-AUUCACCGAGUUUAUGCCCUAU......................................................................................CAU.AUUCU...CA.GAAA...CAAGA.......................................................................................................................AC..AGGGACGUGUUGACGUCCAUU.GUG.GACAGCAAUAGUUAA...ACCC..AACAUAUCG.................................................................................................................GGA.AUAAUCAUUGAUCU.UC.UUGACCA...UG.UUU-UA-...AU.CGGUUUCCUA..UUAUUGG
NC_020813:1926516-1926660               ...-AUUCGCCCAACUUAUGCCCAAC......................................................................................CAU.GUUUU...CA.GUUA...UGUAA.......................................................................................................................AC..AGGUACGAACUUUCUUCCAUU.AUG.CACCGCAAAAGUCAA...GCCG..AUGCAUUCA.................................................................................................................GGA.AGGAUUGUAGAACG.AC.GUGACCA...UG.UCUUA--...AU.UACUUUUUUG..UCAU---
NC_011296:1380749-1380898               ...-AUUCUCCGAGUUUAUGUCCAAU......................................................................................CAU.AUUUU...CA.GUCA...CAUAU.......................................................................................................................AC..AGGAAUAAACUUUCUUCCAUU.AUG.AACUGCAAACGUAAG...U-CC.aAUAAAUUCU.................................................................................................................GGA.AUAAUUGUUGACCU.UC.UUGACCA...AG.UCUUUAU...AG.GCUUUUUAUC..UCCUGAC
NC_015731:2973156-2973303               ...-AUUCACCAAACUUAUGACCAAC......................................................................................CAU.AUUUU...CU.GUCA...CAAAA.......................................................................................................................AG..CGGAAUAUGUUGUUUUCCAUU.AUG.AACUGCAACUGUCAA...UCCU..AUAAAGUCU.................................................................................................................GGC.AGAAUUGUUGAUCU.CC.UUGACCA...UG.UUUUUAU...AG.GCCUCUUAUC..AUUUG--
NC_015321:879773-879923                 ...-ACUCACCUAACUUGUGUCCAAC......................................................................................CAU.GUUCU...CG.GUUA...CAAAC.......................................................................................................................AC..AGGAAUAAACUUAUUCCCGUU.AUG.CACUGCAAA-CGUUA...ACCC.aACAAAGUCA.................................................................................................................GGA.GUAAUGCAAGAAGC.UC.GUGACCA...UG.UUUUGAU..uAC.UGCUUUGCUU..CCGCUUG
NZ_CP007145:4048027-4048171             ...-ACUCACCGAGUUUGUGUCCUAC......................................................................................CAU.GUUCU...CC.GUUA...CAUAC.......................................................................................................................AC..CGGGAUGAACUUAUUGCCGUU.GUG.AACGGCGAAGGUGUG...-GCC.aACGAAAUCA.................................................................................................................GGC.GAAAUCAUCGAGCG.GC.GCGACCA...AG.UCUUC--...AC.CACCGACUUU..UUGC---
NC_010803:2454354-2454504               ...-ACUCUCCAAGCUUGUGUCCAAC......................................................................................CAU.AUUGU...CA.CUGA...CAUAC.......................................................................................................................AC..CGGAACAUGGGUCUUGCCAUU.AUG.UACGGCAAUGGUGUG...CCCU..ACAAAAUCA.................................................................................................................GGU.GAAAUCAUUGAACU.UC.UGGACCA...GG.UCU-UAAc.gAC.CUUUUUCUCG..UCCUUGG
NC_007514:2357389-2357539               ...-AUUCGCCAAGCUUAUGCCCUAC......................................................................................CAU.AUUAU...CA.CCAA...CAUAA.......................................................................................................................AC..CGGCACAUGACUUUUACCAUU.AUG.AACCGCAACAGUAUG...ACCA..ACAAAAUCU.................................................................................................................GGU.GAAAUCAUGGAACU.UC.UUGACCA...UG.UUUUUAC..aAC.CUUUUUUUCU..CCCUUGC
NC_011025:380304-380453                 ...-AUUCGCCUAAUUUGUGUCCAAC......................................................................................CAU.GUCAU...UU.GUUA...CAAAG.......................................................................................................................AC..AUCAAUAAAUGCUUUACCGUU.GUG.AACUUGGAAAGUUAA...ACCA..AUGAAAUCG.................................................................................................................GGA.UAAAUCGUUGAACG.UC.UUGAUCA...AG.UUUUAAU...UG.GACGUUUUGG..GCUUUUG
NZ_LN614827:3085669-3085816             ...-ACUCACCUAAUUUAUGACCAAC......................................................................................CAU.AUUAU...CU.GUUA...UAUAC.......................................................................................................................AC..AGGAACAUGAUCUUUUCCGUU.AUG.AACGGCUAUAGUCAA...AUCA..AUCAUUUCA.................................................................................................................GGA.AUGAUUGUUGAGCG.UC.UAGACCA...AG.UCU-UA-...AU.UGGUUUUUUU..GAUUUAG
NZ_CM001373:2997640-2997781             ...-ACUCACCUAAUUUAUGACCGAC......................................................................................CAU.AUUAU...CU.GUAA...UGUAA.......................................................................................................................AC..AGGGAUAUGAUCUUUGCCGUU.AUG.AACAGCAAUUGUUAA...GUCA..AUCAUUUCA.................................................................................................................GGA.ACGAUUGUUGAUCG.UC.UUGACCA...GG.UUU-UA-...AU.UGGUUUUUUA..G------
NZ_CM001371:3091187-3091328             ...-ACUCACCUAAUUUAUGACCGAC......................................................................................CAU.AUUAU...CU.GUAA...UGUAA.......................................................................................................................AC..AGGGAUAUGAUCUUUGCCGUU.AUG.AACAGCAAUUGUUAA...GUCA..AUCAUUUCA.................................................................................................................GGA.ACGAUUGUUGAUCG.UC.UUGACCA...GG.UUU-UA-...AU.UGGUUUUUUA..G------
NC_020521:3045254-3045401               ...-ACUCACCUAAUUUAUGACCAAC......................................................................................CAU.AUUGU...CU.GUAA...UAAAU.......................................................................................................................AC..AGGAACGUGGUCUUUGCCGUU.AUG.CACAGCAAUUGUUAA...AUCA..AUCAUUUCA.................................................................................................................GGA.ACGAUUGUAGAACG.UC.UAGACCA...AG.UUU-UAA...UU.GGCUUUUUUG..AUUUUG-
NC_021354:730140-730290                 ...-ACUCACCUAAUUUAUGUCCUAC......................................................................................CAU.GUCUU...CA.GUAA...CAAAC.......................................................................................................................AC..UGGAACGUGUUCCUUACCAUU.AUG.C--ACCGCAAACGUA..uGCUC.aACGAAUUGA.................................................................................................................GGG.AAAAUAGUUGAACG.GC.GUGACCA...UG.UUUUAAU..uAC.UUCUUUUUUG..CUUUCUG
NC_015601:1240731-1240881               ...-ACUCACCUAAUUUAUGUCCUAC......................................................................................CAU.GUCUU...CA.GUAA...CAAAC.......................................................................................................................AC..UGGAACGUGUUCCUUACCAUU.AUG.C--ACCGCAAACGUA..uGCUC.aACGAAUUGA.................................................................................................................GGG.AAAAUAGUUGAACG.GC.GUGACCA...UG.UUUUAAU..uAC.UUCUUUUUUG..CUUUCUG
NC_021019:672961-673111                 ...-AUUCACCUAAUUUAUGUCCAAC......................................................................................CAU.GUCUU...CU.GUUA...CAUAA.......................................................................................................................AC..UGGAACGUGUUCUUUUCCGUU.AUA.AACGGC--AAAUGUA..uGUUC.aACAAAGUUA.................................................................................................................GGG.AAAAUAGUUGAACG.GC.GGCUCCA...AG.UUUUGAU..gAC.UUCUUUUUUG..UUGUUAG
NC_018645:4064154-4064295               ...-AUUCACCAAGCUUAUGUCCGAC......................................................................................CAU.AUUUU...CA.GAAA...CAAAA.......................................................................................................................AC..CGGUAUGAAUUUUUUACCGUU.AUG.CACAGCAAAUGUGAC...ACCG..ACCAUUUCA.................................................................................................................GGG.AAUAUAGUGGAUCU.GC.GUGACCA...GG.UCUUG--...AU.AACUUUGUUA..C------
NC_007332:217202-217345                 ...-ACUCACCUAACUUGUGACCAAC......................................................................................CAU.AUCAU...CA.GUUA...CAUAA.......................................................................................................................AC..CUCGUUAAAAAUUUUUCCAUU.AUG.AACCAAAAAAGUUAG...UCCA..ACAAACUGG.................................................................................................................GGA.AAAAUAGUUGACCU.AC.GAGAUCA...AG.UCU-UAA...UU.GGUUUUCUUG..AG-----
NC_021831:236145-236288                 ...-ACUCACCUAACUUGUGACCAAC......................................................................................CAU.AUCAU...CA.GUUA...CAUAA.......................................................................................................................AC..CUCGUUAAAAAUUUUUCCAUU.AUG.AACCAAAAAAGUUAG...UCCA..ACAAACUGG.................................................................................................................GGA.AAAAUAGUUGACCU.AC.GAGAUCA...AG.UCU-UAA...UU.GGUUUUCUUG..AG-----
NC_007295:209777-209920                 ...-ACUCACCUAACUUGUGACCAAC......................................................................................CAU.AUCAU...CA.GUUA...CAUAA.......................................................................................................................AC..CUCGUUAAAAAUUUUUCCAUU.AUG.AACCAAAAAAGUUAG...UCCA..ACAAACUGG.................................................................................................................GGA.AAAAUAGUUGACCU.AC.GAGAUCA...AG.UCU-UAA...UU.GGUUUUCUUG..AG-----
NC_016829:493954-494102                 ...-AUUCACCUAAUUUGUGUCCAAC......................................................................................CAU.AUCAU...CA.GUUA...CAUAA.......................................................................................................................AC..UUCAUUGAAGAUUUUUCCAUU.AUG.AACUAAAAAUGUGAG...UCCA..ACAAAUUCA.................................................................................................................GGA.AAUAUUGUAGAUCU.UC.UUGAUCA...AG.UUUUAAU..uGG.UUUUUUGUUU..UUUUG--
NC_019552:497499-497647                 ...-AUUCACCUAAUUUGUGUCCAAC......................................................................................CAU.AUCAU...CA.GUUA...CAUAA.......................................................................................................................AC..UUCAUUGAAGAUUUUUCCAUU.AUG.AACUAAAAAUGUGAG...UCCA..ACAAAUUCA.................................................................................................................GGA.AAUAUUGUAGAUCU.UC.UUGAUCA...AG.UUUUAAU..uGG.UUUUUUGUUU..UUUUG--
NC_022807:493937-494085                 ...-AUUCACCUAAUUUGUGUCCAAC......................................................................................CAU.AUCAU...CA.GUUA...CAUAA.......................................................................................................................AC..UUCAUUGAAGAUUUUUCCAUU.AUG.AACUAAAAAUGUGAG...UCCA..ACAAAUUCA.................................................................................................................GGA.AAUAUUGUAGAUCU.UC.UUGAUCA...AG.UUUUAAU..uGG.UUUUUUGUUU..UUUUG--
NC_014448:497053-497201                 ...-AUUCACCUAAUUUGUGUCCAAC......................................................................................CAU.AUCAU...CA.GUUA...CAUAA.......................................................................................................................AC..UUCAUUGAAGAUUUUUCCAUU.AUG.AACUAAAAAUGUAAG...UCCA..ACAAAUUCA.................................................................................................................GGA.AAUAUUGUAGAUCU.UC.UUGAUCA...AG.UUUUAAU..uGG.UUUUUUGUUU..UUUUG--
NC_007205:1068246-1068391               ...-AUUCACCUAAUUUAUGACCCAC......................................................................................CAU.AUCUU...CA.GAUA...UAGUA.......................................................................................................................AC..UGGAAUGAAUUUUUUUCCAUU.AUA.AAUCAAAAAACUAAC...CCCU..AUAAACUCA.................................................................................................................GGA.AUUAUUGUUGAUUU.UC.UUGACCA...CG.UUUUAAU...AG.GCAUUUUUUU..UGG----
NC_018643:686201-686345                 ...-ACUCACCAAGUUUAUGUCCAAC......................................................................................CAU.AUCUU...CA.GAAA...CAGUA.......................................................................................................................AU..UGGGAUAAAUUUUUUACCAUU.AUA.AAUUAAA-AAGCUAA...CUCC.aACAAAAUCA.................................................................................................................GGA.AUAAUAGUUGAUUU.UC.UUGACCA...UG.UUUUGAU...AG.GAAUUUUUUU..AG-----
NC_002771:704304-704451                 ...-AUUCACCUAAUUUGUGACCUAC......................................................................................CAU.GUCAU...CA.GUUA...CAAAA.......................................................................................................................AC..AUCUAUAAAAUUUUUACCAUU.AUG.AACUUGGAAAGUUAA...AUUA..ACAAAAUCU.................................................................................................................GGA.AAUAUUGUUGAUCU.UC.UUGACCA...UG.UUU-UAA...UU.GGUUUUCUAC..UUUUUG-
NC_010003:827224-827368                 ...-AUUCUCCCAAUCUGUGACCAAU......................................................................................CAU.UUGUU...CA.GUUA...UAUAA.......................................................................................................................AC..CGGUAUGUGUUUCAUUCCGUU.AUG.AACUGCUAUUGUAUG...U-CC.aACCAUUUCU.................................................................................................................GGC.AGGAUCAUCGAGGC.CC.UUGACCA...AG.UUUUAAU...AA.CCUUUUUUUC..AC-----
NC_023003:448522-448669                 ...-AUUCACCUAAUCUAUGACCAAC......................................................................................CAU.AUUUU...CA.GUUA...CAUAA.......................................................................................................................AC..UUGUGCAAACUUACGGCCAUC.AUG.AACAGCAAAUGUUA-...AUCC.aACAAAAUCU.................................................................................................................GGA.AUAACCAUACUUCU.UC.UAGACCA...AG.UUUUGAU..uAC.UUCUCUUGAC..UUGC---
NC_007716:529905-530054                 ...-AUUCACCUAACUUAUGUCCUAC......................................................................................CAU.GUUUU...CU.GUAA...UAUAG.......................................................................................................................AC..UGGAAUAUGUUCGCGCCCAUU.AUA.AACUGCGAUUUUGUG...UCCU..ACAAAAAUA.................................................................................................................GGU.GUAAUUGUAGAACU.GC.GUGACCA...AG.UUUGGAU..cAC.UUUUUUGUUU..-UUUAAG
NC_010544:581473-581622                 ...-AUUCUCCUAAUUUAUGACCCAC......................................................................................CAU.AUUUU...CU.GUAA...UAUAG.......................................................................................................................AU..AGGAAUGUGUUCUCUUCCGUU.AUA.AACGGCAAUUUUGUG...ACCC..ACAAAAACA.................................................................................................................GGU.GUAAUCAUUGAACU.AC.GUGACCA...AG.UUUGAAU...AA.CUUUUUUAUU..UUUUAAG
NC_021236:324205-324354                 ...-AUUCUCCUAAUUUAUGACCCAC......................................................................................CAU.AUUUU...CU.GUAA...UAUAG.......................................................................................................................AU..AGGAAUGUGUUCUCUUCCGUU.AUA.AACGGCAAUUUUGUG...ACCC..ACAAAAACA.................................................................................................................GGU.GUAAUCAUUGAACU.AC.GUGACCA...AG.UUUGAAU...AA.CUUUUUUAUU..UUUUAAG
NC_016893:202971-203118                 ...-AUUCGCCUAAUUUAUGUCCUAC......................................................................................CAU.UUCUU...CU.CCUA...UGAAA.......................................................................................................................AU..AGGGACGUGUUGUUUGCCGUU.AUG.AACUGCAAUUGUCAU...-UCC.gAUCAUAGAU.................................................................................................................GGA.AAUAUAGUAGAACG.CC.GUGACCA...UG.UGCGA--...AU.CGGAUUUUUU..UUUUCAG
NZ_CP011003:436907-437055               ...-AUUCACCUAAUUUGUGUCCAAC......................................................................................CAU.GUUUU...CA.GUAA...UUAAA.......................................................................................................................AC..UGGAACAUGUUGUCUACCGUU.GUG.AACUGCAAUGGUUAA...ACCG..AUAAAGCUA.................................................................................................................GGU.AAAAUCAUUGAUCU.UC.UUGACCA...AG.UCU-UAA...UU.GGUUUUCUAU..CUCUUGU
NZ_CP011002:436907-437055               ...-AUUCACCUAAUUUGUGUCCAAC......................................................................................CAU.GUUUU...CA.GUAA...UUAAA.......................................................................................................................AC..UGGAACAUGUUGUCUACCGUU.GUG.AACUGCAAUGGUUAA...ACCG..AUAAAGCUA.................................................................................................................GGU.AAAAUCAUUGAUCU.UC.UUGACCA...AG.UCU-UAA...UU.GGUUUUCUAU..CUCUUGU
NC_008817:1526440-1526590               ...-AUUCACCUAAUUUAUGGCCAAU......................................................................................CAU.UUGUU...CA.GUUA...UAAAU.......................................................................................................................AC..UGGUAUAUGGGCCUUACCAUU.AUG.GACUGCGAUCGUAUG...ACCA..AUCAUAACA.................................................................................................................GGA.AGUAUCGUCGAAGA.UC.GAGACCA...UG.UUUUUAU..aAC.UGAUUUAUCA..UUUUCAG
NC_005072:1484893-1485043               ...-AUUCACCUAAUUUAUGGCCAAU......................................................................................CAU.UUGUU...CA.GUUA...UAAAU.......................................................................................................................AC..UGGUAUAUGGGCCUUACCAUU.GUG.AACAGCAAUCGUAUG...ACCA..AUCAUAACA.................................................................................................................GGG.AGUAUAGUCGAAGA.UC.UAGACCA...UG.UUUUGAU..gAC.UGAUUUAUCA..UUAUCAG
NC_009840:1566305-1566455               ...-ACUCACCGAGUUUAUGACCAAU......................................................................................CAU.UUGUU...CA.GUAA...UAAAU.......................................................................................................................AC..UGGAAUAUGAGUCUUACCAUU.AUG.UACCGCGAUUGUGUG...ACCG..AUCAUUACA.................................................................................................................GGU.AAAAUCGUAGAAGA.UC.UCGACCA...AG.UUUUGAU..aAC.AGACUUGUCA..UUAUCAG
NC_009091:1469447-1469597               ...-AUUCACCGAGUUUAUGACCAAU......................................................................................CAU.UUGUU...CA.GUAA...UAAAU.......................................................................................................................AC..UGGAAUGUGAGUCUUGCCAUU.AUG.AACAGCGAUUGUAUG...ACCG..AUCAUUAAA.................................................................................................................GGU.AAAAUCGUAGAGGA.UC.UCGACCA...AG.UUUUGAU..aAC.AGACUUAUCA..UUAUCAG
NZ_CP007753:1596291-1596441             ...-AUUCCCCGAGUUUAUGACCAAU......................................................................................CAU.UUGUU...CA.GUAA...UAAAU.......................................................................................................................AC..UGGAAUGUGAGUCUUGCCAUU.AUG.CACAGCGAUUGUGUG...ACCG..AUCAUUAAA.................................................................................................................GGU.AAAAUCGUAGAGGA.UC.UUGACCA...AG.UUUUGAU..aAC.AGACUUGUCA..UUAUCAG
NC_008816:1495789-1495939               ...-AUUCACCAAGUUUAUGACCAAU......................................................................................CAU.UUGUU...CA.GUAA...UAAAU.......................................................................................................................AC..UGGAAUGUGAGUUUUGCCAUU.AUG.UACGGCGAUUGUGUG...ACCA..AUCAUUAAA.................................................................................................................GGU.AAAAUCGUAGAGGA.UC.UUGACCA...AG.UUUUGAU..aAC.AGACUUGUCA..UUAUCAG
NC_007577:1536088-1536235               ...-AUUCUCCUAAUUUAUGGCCUAU......................................................................................CAU.UUGUU...CG.GUAA...UAAAU.......................................................................................................................AC..AGGAAUGUGAGUCUUACCAUU.AUG.AACAGCAAUUGUGUG...GCCA..AUCAUUAAA.................................................................................................................GGU.AAAAUCGUAGAGGC.UC.UAGACCA...AG.UUUUGAU..aAC.AGACUUGUCA..UUAU---
NC_009976:1501644-1501794               ...-ACUCCCCUAAUUUGUGGCCAAC......................................................................................CAU.CUGCU...CA.GUAA...UAAAA.......................................................................................................................AC..UGGUAUAUGACUUUUGCCGUU.AUG.CACAGCAAUUGUAUG...-UCC.aAUCAUUACU.................................................................................................................GGA.AGGAUGGUGGAGGC.UC.UUGACCA...GG.UCUUGAU..aAC.UGACCUGUCA..UCAUUAG
NC_007335:1614298-1614448               ...-ACUCACCUAACUUGUGUCCAAC......................................................................................CAU.UUGCU...CA.GUUA...UAAAA.......................................................................................................................AC..UGGUAUGUGGCUUUUUCCAUU.GUG.AACAGCAAUUGUGUG...-GCC.aAUCAUCAAU.................................................................................................................GGC.AGAAUUGUUGAAGC.UC.UUGACCA...UG.UUUUGAU..gAC.AGCUUUAUCG..UCAUUAG
NC_008819:1644869-1645019               ...-ACUCACCUAACUUGUGUCCAAC......................................................................................CAU.UUGCU...CA.GUUA...UAAAA.......................................................................................................................AC..AGGUAUGUGGCUUUUUCCAUU.GUG.AACAGCAAUUGUGUG...-GCC.aAUCAUCAAU.................................................................................................................GGC.AGAAUUGUUGAAGC.UC.UUGACCA...UG.UUUUGAU..gAC.AGCUUUAUCG..UCAUUAG
NZ_CP007754:1693929-1694079             ...-ACUCACCUAAUUUGUGUCCAAC......................................................................................CAU.UUGCU...CA.GUUA...UAAAA.......................................................................................................................AC..AGGUAUGUGGCUCUUUCCAUU.GUG.AACAGCAAUUGUGUG...-GCC.aAUCAUCAAU.................................................................................................................GGC.AGAAUUGUUGAGGC.UC.UUGACCA...UG.UUUUGAU..gAC.AGCUUUAUCG..UCAUUAG
NC_005042:1562188-1562338               ...-ACUCUCCUAACUUAUGGCCAAC......................................................................................CAU.CUGCU...CA.GUAA...UAAAA.......................................................................................................................AC..AGGCACAUGAGUCUUACCGUU.AUG.AACGGCAAUAGUAUG...ACCA..AUCAUCAUU.................................................................................................................GGA.AGAAUUGUGGAAGC.CC.UGGACCA...GG.UCUUAAU..gAC.GGAUUUGUCA..UCAUCAC
NZ_CP011451:3692633-3692783             ...-ACUCUCCUAGUUUGUGCCCCAC......................................................................................CAU.AUUUU...CA.GUAA...UAUAA.......................................................................................................................AU..AGGUAUAUGUUGCCUGCCAUU.AUG.UACUGCUAUAGUUAA...ACCA..AUAAAAUCU.................................................................................................................GGA.AUUACAGUUGAUCU.AC.GAGACCA...CG.UUUUAAU..uGG.CCUCUUGUCA..UUAUUAG
NZ_CP007142:6027568-6027715             ...-AUUCACCCAAUUUGUGACCGAC......................................................................................CAU.GUCUU...CU.GUAA...UGUGC.......................................................................................................................AC..AGGGACAUGUUGACGACCAUU.AUG.GACUGCAAUAGUCAA...-CCC.aACGAACUCU.................................................................................................................GGG.AAGAUGGU-GCUACgAC.GAGACCA...AG.UCUUA--...AU.AGGUCUUUUG..UCUUUAG
NC_009446:1301373-1301520               ...-ACUCACCUAAUUUAUGUCCAAU......................................................................................CAU.AUCUU...CC.GUAA...UCAAU.......................................................................................................................AC..GGGAACAUGUUGUUUACCAUU.GUG.AAUUGCAAUGGUGAG...-CCC.aAUCAUGUCA.................................................................................................................GGA.AUAAUCAUUGAACG.AC.GGGACCA...CG.UUU-UA-...AU.GGGUUUUUUA..CUUUUUG
NC_019566:217994-218138                 ...-AUUCACCAAAUUUAUGCCCUAC......................................................................................CAU.GUUUU...CG.CUAA...CAAGA.......................................................................................................................AC..CGGAAUAAAUUUAUGACCAUU.GUG.CACACCAAAAGUCAG...UCCA..ACAAACUGU.................................................................................................................GGC.AUAAUUGUCGAACG.UC.GCGACCA...AG.UUUUGAU..aAC.UUCAUUGCGA..C------
NZ_CP006745:215455-215599               ...-AUUCACCAAACUUAUGCCCUAC......................................................................................CAU.GUUUU...CG.CUAA...CAAGA.......................................................................................................................AC..CGGAAUAAAUUUACGGCCAUU.GUG.UACGCCAAAAGUUAG...UCCG..ACAAACUGC.................................................................................................................GGC.AUAAUGGUCGAACG.UC.GCGACCA...AG.UUUUGAU..aAC.UUCAUUUC--..-GAC---
NZ_CP008941:1773947-1774094             ...-AUUCACCAAACUUAUGACCAAC......................................................................................CAU.GUUCU...CU.GUAA...CAUAG.......................................................................................................................AC..AGGAACAAAUUUCUUUCCAUU.GUG.CACACCAAAAGUGAG...CCCC..ACAAAUUGU.................................................................................................................GGG.AGAAUGGUAGAACG.GC.GAGACCA...CG.UUU-UA-...AU.AACGUCUUUA..CGUCCAG
NZ_CM001844:942749-942890               ...-ACUCGCCAAAUUUAUGCCCAAC......................................................................................CAU.UUCCU...CA.GAAA...CAGAA.......................................................................................................................AC..AGGAAUAUGUUUAUUGCCGUU.AUA.AACACCAAAAGUCAA...ACCA..ACAAAUUGC.................................................................................................................GGC.AGAAUGGUAGAACG.AC.GACUCCA...UA.UUUUUAU..aAC.UUCAUUAC--..-------
NC_005955:963486-963627                 ...-ACUCACCAAACUUAUGUCCAAC......................................................................................CAU.CUCUU...CC.GAAA...CAGAA.......................................................................................................................AC..AGGAAUAUGCUUAUUGCCGUU.GUG.AACACCAAAAGUCAA...ACCA..ACAAAUUGU.................................................................................................................GGU.AAAAUAGUAGAGCG.AC.GACUCCA...UA.UUUUUAU..aAC.UUCAUUAC--..-------
NC_018533:967146-967287                 ...-ACUCACCAAACUUAUGUCCAAC......................................................................................CAU.CUCUU...CC.GAAA...CAGAA.......................................................................................................................AC..AGGAAUAUGCUUAUUGCCGUU.GUG.AACACCAAAAGUCAA...ACCA..ACAAAUUGU.................................................................................................................GGU.AAAAUAGUAGAGCG.AC.GGCUCCA...UA.UUUUUAU..aAC.UUCAUUAC--..-------
NC_014932:1027433-1027574               ...-AUUCACCAAAUUUAUGCCCGAC......................................................................................CAU.UUCUU...CA.GAAA...CAGAA.......................................................................................................................AC..AGGAAUAUGUUUAUUGCCGUU.GUA.AACACCAAAAGUCA-...AGCC.aACAAAUUGU.................................................................................................................GGC.AAAAUAGUAGAACG.AC.GACUCCA...UA.UUUUAAU..aAC.CUCAUUAC--..-------
NZ_HG965802:1138951-1139098             ...-AUUCACCAAACUUAUGCCCAAC......................................................................................CAU.CUCUU...CU.GAAA...CAGAA.......................................................................................................................AC..AGGAAUAUGCUUAUUGCCGUU.GUG.AACACCAAAAGUCAA...ACCA..ACAAAUUGU.................................................................................................................GGU.AAAAUAGUAGAGCG.UC.GACUCCA...UA.UUUUU--...AU.AACUUCAUUG..CGCCCAC
NC_005956:1153623-1153770               ...-AUUCACCAAACUUAUGCCCAAC......................................................................................CAU.CUCUU...CU.GAAA...CAGAA.......................................................................................................................AC..AGGAAUAUGCUUAUUGCCGUU.GUG.AACACCAAAAGUCAA...ACCA..ACAAAUUGU.................................................................................................................GGU.AAAAUAGUAGAGCG.UC.GACUCCA...UA.UUUUU--...AU.AACUUCAUUG..CGCCCAC
NZ_LN879429:1138951-1139098             ...-AUUCACCAAACUUAUGCCCAAC......................................................................................CAU.CUCUU...CU.GAAA...CAGAA.......................................................................................................................AC..AGGAAUAUGCUUAUUGCCGUU.GUG.AACACCAAAAGUCAA...ACCA..ACAAAUUGU.................................................................................................................GGU.AAAAUAGUAGAGCG.UC.GACUCCA...UA.UUUUU--...AU.AACUUCAUUG..CGCCCAC
NZ_HG969191:1224854-1225001             ...-AUUCACCAAACUUAUGCCCAAC......................................................................................CAU.CUCUU...CU.GAAA...CAGAA.......................................................................................................................AC..AGGAAUAUGCUUAUUGCCGUU.GUG.AACACCAAAAGUCAA...ACCA..ACAAAUUGU.................................................................................................................GGU.AAAAUAGUAGAGCG.UC.GACUCCA...UA.UUUUU--...AU.AACUUCAUUG..CGCCCAC
NC_010161:1604617-1604764               ...-ACUCACCAAACUUAUGUCCAAC......................................................................................CAU.CUCUU...CA.GAAA...CAGAA.......................................................................................................................AC..AGGAAUAUGCUUAUUGCCGUU.GUA.AACACCAAAAGUUAA...ACCA..ACAAAUUGC.................................................................................................................GGC.AAAAUAGUAGAGCG.AC.GACUCCA...UA.UUUUU--...AU.AACUUCAUUG..CGCCCAC
NZ_HG969192:1605344-1605491             ...-ACUCACCAAACUUAUGUCCAAC......................................................................................CAU.CUCUU...CA.GAAA...CAGAA.......................................................................................................................AC..AGGAAUAUGCUUAUUGCCGUU.GUA.AACACCAAAAGUUAA...ACCA..ACAAAUUGC.................................................................................................................GGC.AAAAUAGUAGAGCG.AC.GACUCCA...UA.UUUUU--...AU.AACUUCAUUG..CGCCCAC
NC_012846:1481672-1481819               ...-ACUCACCAAACUUAUGUCCAAC......................................................................................CAU.CUCUU...CA.GAAA...CAGAA.......................................................................................................................AC..AGGAAUAUGCUUAUUACCGUU.GUA.AACACCAAAAGUUAA...ACCA..ACAAAUUGC.................................................................................................................GGU.AAAAUAGUAGAGCG.AC.GACUCCA...UA.UUUUU--...AU.AACUUCAUUG..CGCCCAC
NZ_CM001557:1505713-1505860             ...-AUUCACCAAACUUAUGCCCAAC......................................................................................CAU.CUCUU...CA.GAAA...CGGAA.......................................................................................................................AC..AGGAAUAUGCUUACUACCAUU.GUA.AACACCAAAAGUUAA...ACCA..ACGAACUGU.................................................................................................................GGC.AAAAUGGUAGAGCG.UC.GACUCCA...UA.UUUUG--...AU.AACUUCAUUG..CGUCCAC
NC_015318:1348861-1349010               ...-AUUCUCCGAGUUUAUAUCCCAC......................................................................................CAU.AUUCU...CA.GUCA...CAUAC.......................................................................................................................AC..AGGCACAAACUUUUUACCGUU.GUG.AACGGCAAAGGUAAA...-GCC.aACAAACUCA.................................................................................................................GGU.AUAAUGGU-GCUCC.UCcUGGACCA...UG.UUUUUAU...CA.UAGUUUUUUU..GCCCGAG
NC_020055:3408665-3408812               ...-AUUCACCCAGCUUGUGUCCAAC......................................................................................CAU.GUUCU...CA.GUCA...CGAAG.......................................................................................................................AC..AGGAAUAAACUUACGGCCAUU.AUG.UACUGCGAAGGUCAA...ACCU..ACCAUUUCU.................................................................................................................GGA.AUGAUAGUUGAGCG.AC.GGGACCA...UG.UCUGA--...AU.AACCUUGCGG..UCUCCAG
NZ_CP002190:2302648-2302798             ...-ACUCACCAAGUUUGUGACCAAU......................................................................................CAU.GUUCU...CU.GUGA...UGUAC.......................................................................................................................AC..AGGAACGAACUUUCUUCCAUU.GUG.AACCGCGAACGUAAG...U-CC.gAUAGAUUCU.................................................................................................................GGA.AGAAUUGUCGAGCG.GC.GUGACCA...AG.UUUUAAU..aAC.UUUUUUAUCA..UUUUUAG
NZ_CP007656:25113-25260                 ...-ACUCACCGAGUUUGUGACCAAU......................................................................................CAU.GUUCU...CU.GUGA...UGUAU.......................................................................................................................AC..AGGAACGAACUUUCUUCCGUU.AUG.AACUGC--GAAUGUC..aGUCC.aAUUGUCUCU.................................................................................................................GGA.AGAAUUGUUGAGCG.GC.GAGACCA...AG.UUUUAAU..aAC.UUUUUUAUCA..UUUU---
NC_005363:2870738-2870885               ...-ACUCACCGAGUUUGUGACCAAU......................................................................................CAU.GUUCU...CU.GUGA...UGUAU.......................................................................................................................AC..AGGAACGAACUUUCUUCCGUU.AUG.AACUGC--GAAUGUC..aGUCC.aAUUGUCUCU.................................................................................................................GGA.AGAAUUGUUGAGCG.GC.GAGACCA...AG.UUUUAAU..aAC.UUUUUUAUCA..UUUU---
NC_017857:2375295-2375439               ...-ACUCACCCAACUUAUGCCCUAC......................................................................................CAU.AUCUU...CU.GUGA...CAAAC.......................................................................................................................AC..AGGUACAUGCUGUUUACCAUU.GUG.AACAGCCAGUGUGAG...ACCA..AUCAUAUCC.................................................................................................................GGG.GAGAUCAUAGAACG.AC.GUGACCA...AG.UUUUGAU..cGG.ACGUUUGUUA..C------
NC_016940:1851439-1851589               ...-ACUCUCCCAACUUAUGACCUAC......................................................................................CAU.AUUCU...CU.GUUA...CAUAU.......................................................................................................................AC..GGGUACAAAUGUACGACCAUU.AUG.CACAGCGAUGGUCUC...GCCU..ACCAUCUGA.................................................................................................................GGA.AUAAUCAUAGAAGA.AC.GUGACCA...GG.UCUUGAU..cAC.CCCUUUCUUC..UUUGAAC
NC_018697:1798119-1798266               ...-ACUCACCUAAUUUGUGGCCAAC......................................................................................CAU.AUUUU...CA.GUAA...UCAAU.......................................................................................................................AC..CGGCAUAUGCUGUCUUCCGUU.GUG.AAUAGCUAUCGUCAA...ACCA..ACCAUAGUU.................................................................................................................GGC.GAGAUCAUUGAACG.UC.UAGACCA...AG.UUU-UA-...AU.UGGUCUACGA..UUAUUAC
NC_018605:143092-143236                 ...-ACUCACCAACUUUAUGGCUUAC......................................................................................CAU.UGACU...CU.GUAA...UAAAA.......................................................................................................................AC..AGGGAUAAAUUUAUGCCCAUU.GUG.UACUGCAAGGGUAUG...UCCC..ACAAAAUCU.................................................................................................................GGU.GUAAUGGUUGACCG.CC.UAGACCA...AG.UUU-UA-...AC.UACUGUUU--..-UUUUAC
NC_004432:1327999-1328146               ...-AUUCACCUAACUUAUGCCCAAU......................................................................................CAU.AUCUU...CA.GUUA...CAUAU.......................................................................................................................AC..AUUAACAAAUGACUUACCAUU.AUG.CACUUCAAAAUUUAA...UCCU..ACAAAAUCA.................................................................................................................GGG.AAGAUUGUACUUCU.UC.UUGAUCA...UG.UUU-UA-...AU.AGGUUUCUUU..UUGUCAG
NC_010001:4503056-4503200               ...-ACUCACCAAGUUUGUGACCUAC......................................................................................CAU.AUCCU...CA.GUAA...CAUAU.......................................................................................................................AC..UGGAACAUGUCUUCUUCCAUC.AUG.AACAGCGAUUGUAUGagaAACC..A--------uc.........................................................................................................ugu...GGG.AAAAUUGUAGAACG.AC.GUGACCA...AG.UUUUGAU..aAC.AGUCUUGCUA..C------
NC_020449:1320687-1320837               ...-AUUCACCCAAUUUGUGACCUAC......................................................................................CAU.AUUUU...CA.GUAA...UAUAA.......................................................................................................................AC..AGGAACAAAUUUAUGUCCGUU.AUG.AAUACUGAAAGUAUG...ACCA..AUAAAUUGA.................................................................................................................GGA.GUUAUUGUAGAACG.GC.GAGACCA...GG.UCUUAAU..uAC.GCUUUUCUUA..CCUUCAG
NC_015559:3680593-3680742               ...-ACUCACCCAAUUUAUGACCGAC......................................................................................CAU.GUCUU...CA.GUUA...CUAGA.......................................................................................................................AC..UGGAACAUGUUGGCGACCAUU.AUG.GACAGCGAUAGUCAA...CCCU..ACAAAAUCA.................................................................................................................GGG.AAGAUAGUAGAACG.GC.GUGACCA...AG.UCUUAAUuggAC.GGCGCUCUUU..UUUC---
NC_009654:4836184-4836333               ...-ACUCACCCAAUUUAUGACCGAC......................................................................................CAU.AUCUU...CA.GUUA...CUAGA.......................................................................................................................AC..UGGAACAUGCUGGCGACCAUU.AUG.GACAGCGAUAGUCAA...CCCU..ACAAAAUCA.................................................................................................................GGG.AAGAUAGUAGAACG.GC.GUGACCA...AG.UUUUAAUuggAC.GACGAUCAUU..UUUC---
NZ_CP010311:2698981-2699128             ...-ACUCGCCGAGCUUGUGCCCGAC......................................................................................CAU.AUUCU...CG.GUAA...UGAAU.......................................................................................................................AC..CGGAAUGAACUUUUUGCCGUU.AUG.CACCGCGAAGGUGUG...-CCC.aACGAAUUCA.................................................................................................................GGG.AUGAUGGUGGACCG.AC.GGGACCA...GG.UCUUA--...AU.GACCGCCUUA..CGGGUAG
NC_018178:241938-242085                 ...-AUUCACCCAGCUUAUGUCCGAC......................................................................................CAU.AUUUU...CA.GAUA...UAUAA.......................................................................................................................AC..CGGAAUCAUUUUAUUGCCGUU.AUG.AACGGCGAUAGUAUG...ACCG..ACGAACUCA.................................................................................................................GGA.GAUAUUGUAGAAGA.GC.GAGACCA...GG.UUU-UA-...AU.AAUUUUUUUC..UGAUUAG
NZ_CP008802:893299-893446               ...-ACUCCCCGAGCUUGUGGCCAAC......................................................................................CAU.GGAUU...CG.GUAA...UGAAU.......................................................................................................................AC..CGGCACAUGCUUGCGUCCAUC.GUG.CACUGCAAAGGUGUG...ACCC..AGGAAAUCG.................................................................................................................GGG.GUAAUAACCGACCG.AC.GCGACCA...GG.UCUUG--...AU.UACGUUCUUG..GUGUUCU
NZ_AP014648:2380517-2380660             ...-ACUCACCGAACUUGUGACCCAC......................................................................................CAU.GUCUU...CC.GUCA...CCAGA.......................................................................................................................AC..CGGAACAUGCUUCUGUCCGUU.GUG.GACGCCGAAUGUCAG...UCCC..ACGAACUGA.................................................................................................................GGG.AGAAUGGUGGACCG.GC.GCGACCA...CA.UCUUGAU..cAC.GGCAUUGGAG..-------
NC_004572:646260-646407                 ...-ACUCGCCCAAUUUGUGACCAAC......................................................................................CAU.UGAUU...CU.GUUA...UAAAA.......................................................................................................................AC..AGGGAUAUGCCUCCUGCCGUC.AUG.AACAGCAAUUGUGUG...ACCG..AGCAUCUCA.................................................................................................................GGG.AUUAUCAUCGAUCU.GC.GCGACCA...GG.UCU-UA-...AU.CAUAUUCCUG..UCUUUAC
NZ_CP007154:425523-425670               ...-ACUCACCUAAUUUGUGUCCUAC......................................................................................CAU.AUCAU...CG.GUAA...CAUAA.......................................................................................................................ACauCGUGGA--AAAUUUUACCAUU.GUG.AACUUG-AAAGGUAA...AUCC.gACAAAAUCA.................................................................................................................GGA.AAAAUAGUUGAACG.AC.GUGAUCA...UG.UUU-UA-...AU.UGGUUUUUUA..CUUUUUG
NC_012982:2218761-2218908               ...-ACUCACCAAAUUUGUGACCAAC......................................................................................CAU.GUCUU...CC.GACA...CGUUA.......................................................................................................................AC..AGGUAUAAACUUGUUACCGUU.GUG.AACCUGAAACGUCAG...ACCC..ACAAAGUUU.................................................................................................................GGU.AAUACAGUCGAACG.AC.GUGACCA...AG.UUUUG--...AU.CGGCGUCGGA..CGUGUAG
NZ_AFRZ01000001:1005115-1005265         ...-AUUCACCAAGUUUAUAUCCAA-......................................................................................UAUgAUUCU...CU.GUAA...CAUGU.......................................................................................................................AC..AGGAAUAAAUUGACGUCCGUU.GUG.AACAUUUAAUGUAAA...ACCA..ACCAUCGCA.................................................................................................................GGA.AUAAUCAUAGAUCU.UC.UUGACCA...AG.UUUUAAU...AGgUUUUUUGUUG..CCUUCAG
NZ_LM997411:1850812-1850961             ...-AUUCACCUAACUUAUGACCAAC......................................................................................CAU.AUUCU...CU.GUCA...CAUAG.......................................................................................................................AC..AGAUUGAAAGGUCUUUCCAUU.AUG.CACUAAAAAGGUAUG...CCCC..ACAAAAUCA.................................................................................................................GGU.AUAAUCAUCGAUCG.CC.UUGACCA...UG.UUUUAAU...AG.GCUUUUUUGC..CCCUUUU
NZ_AP014633:347002-347146               ...-AUUCGCCUAAUUUAUGUCCUAC......................................................................................CAU.AUUUU...CG.GUAA...CCAGU.......................................................................................................................AC..GGGGAUAUGUUGACGCCCAUU.GUG.AACUGCUAUCGUUAA...CCCU..ACCAUUUCU.................................................................................................................GGA.AUGACCAUGGAACG.AC.GUGACCA...GG.UUUUUAU...CG.GACGUUUAUU..AC-----
NC_007899:1055458-1055610               ...-ACUCUCCCAACUUGUGCCCUAC......................................................................................CAU.GGUUU...CU.GAAA...CAAAA.......................................................................................................................AC..CGUUAAAAAUUUUUUUCCAUU.AUG.AACUUCAAAUGUGUG...UCCA..AUCAUCUCG.................................................................................................................GGG.GUAAUCAUAGAACG.AC.GAGACCA...AG.UUUUAAUuggAG.CUUUCUUCUC..CAAUAAG
NZ_CP007035:1848397-1848547             ...-AUUCACCCAGUUUAUGUCCAAC......................................................................................CAU.AAACU...CU.GUAA...CAUAU.......................................................................................................................AC..AGGAAUGAACUUAUUUCCGUU.AUG.UACUGCAAAAGUGUG...GCCU..ACAAAAUCA.................................................................................................................GGU.GUAAUUGUAGA-GC.GG.CGGCUCC...AGgUUUUAAU..uAC.AGCCUUUUUC..CCUUUUC
NZ_CP012371:937926-938070               ...-AUUCUCCAAGCUUGUGCCCCAC......................................................................................CAU.AUUCU...CG.GUAA...CGUAU.......................................................................................................................AC..CGGGAUAUGCUGUUUACCAUU.AUG.UACGGCAAUCGUUAA...ACCA..AUGAAAUCC.................................................................................................................GGC.AGAACGGUUGAGCG.AC.GCGACCA...GG.UUUUGAU...--.CGGGCGCUUG..UCAU---
NZ_CP015910:1284038-1284182             ...-AUUCGCCUAAUUUGUGACCUAU......................................................................................CAU.AUUUU...CU.UGUA...UAUAA.......................................................................................................................AC..UGCUACAAAUGUUUUUCCGUU.AUG.AACAUUUAUAGUAAA...ACCU..AUCAUUUCU.................................................................................................................GGA.AUAAUUGUUGAAGC.AC.GGCUAUA...AG.UUUUU--...AU.UUGAUGCUUA..UUAU---
NC_017243:2874670-2874814               ...-AUUCGCCUAAUUUAUGACCUAU......................................................................................CAU.AUUUU...CU.UGUA...UAUAA.......................................................................................................................AC..UGCUACAAAUGUUUUUCCGUU.AUG.AACAUUUAUAGUAAA...ACCU..AUCAUUUCU.................................................................................................................GGA.AUAAUUGUUGAAGC.AC.GGCUAUA...AG.UUUUU--...AU.UUGAUGCUUA..UUAU---
NC_015385:2611199-2611343               ...-ACUCGCCAAGCUUGUGACCUAC......................................................................................CAA.GUUUU...CU.GUAA...UAUAC.......................................................................................................................AC..AGGAAUCCAUGACUUACCGUU.GUG.CACUGAAAUAGUAUU...UCCU..ACCAUCUCA.................................................................................................................GGG.AUGAUUGUCGAGCA.GC.GGGAAUA...AG.UUU-UA-...AU.CAUUUUCU--..-UAUCAG
NC_015152:3075275-3075422               ...-ACUCACCGAGCUUGUGUCCUAC......................................................................................CAA.GUUUU...CC.GUCA...CAAAU.......................................................................................................................AC..AGGAAUCCAGGUUUUUCCGUU.AUA.AACAGAAAUCGUGAA...UCCC..ACCAUUUCA.................................................................................................................GGG.AUGAUCGUUGAACA.GC.GGGAAUA...AG.UCUUG--...AU.CAUCUGCUUC..UGAUUAG
NZ_CP012073:1311171-1311320             ...-AUUCACCGAGCUUGUGACCCAC......................................................................................CAU.UUGGU...CA.GUCA...CGUAA.......................................................................................................................AC..UGGCACAUGUUGCUUUCCAUU.GUG.GACAGCGAUCGUCAA...A-CC.gAUAAAUUCA.................................................................................................................GGC.AAGAUCAUCGAGCG.GC.GCGACCA...CG.UUUUAAU...GG.GCCUUUUAUC..UUUUGAG
NZ_CP006829:3473803-3473953             ...-AUUCACCGAGUUUAUGACCAAC......................................................................................CAU.GUCUU...CA.GUUA...CGAAA.......................................................................................................................AC..AGGCACGUGUUGCUUGCCGUU.AUG.AACAGCAAGAGUCAG...CCCC..ACGAAAUCU.................................................................................................................GGA.AAGAUUGUGGAGCG.GC.GAGACCA...AG.UCUUGAU..cGG.ACGUUUGUCG..UUCUUCU
NC_020888:3610831-3610981               ...-AUUCACCGAGUUUAUGACCAAC......................................................................................CAU.GUCUU...CA.GUUA...CGAAA.......................................................................................................................AC..AGGCACGUGUUGCUUGCCGUU.AUG.AACAGCAAGAGUCAG...CCCC..ACGAAAUCU.................................................................................................................GGA.AAGAUUGUGGAGCG.GC.GAGACCA...AG.UCUUGAU..cGG.ACGUUUGUCG..UUCUUCU
NC_002939:3126530-3126680               ...-AUUCGCCAAGCUUAUGUCCCAC......................................................................................CAU.GUUUU...CA.GUGA...CAAAG.......................................................................................................................AC..AGGAAUAAACUUCUUCCCGUU.GUG.CACGGCAAAGGUCAA...-UCC.gAUGAAAUCA.................................................................................................................GGA.GUAAUGGUAGAGCG.CC.UGGACCA...UG.UCUUGAU..gAC.CUUUUUGGAG..CCUGCAC
NZ_CP010430:1226498-1226648             ...-AUUCGCCAAGCUUAUGUCCCAC......................................................................................CAU.GUUUU...CA.GUGA...CAAAG.......................................................................................................................AC..AGGAAUAAACUUCUUCCCGUU.GUG.CACGGCAAAGGUCAA...-UCC.gAUGAAAUCA.................................................................................................................GGA.GUAAUGGUAGAGCG.CC.UGGACCA...UG.UCUUGAU..gAC.CUUUUUGGAG..CCUGCAC
NC_017454:3020867-3021017               ...-AUUCGCCAAGCUUAUGUCCCAC......................................................................................CAU.GUUUU...CA.GUGA...CAAAG.......................................................................................................................AC..AGGAAUAAACUUCUUCCCGUU.GUG.CACGGCAAAGGUCAA...-UCC.gAUGAAAUCA.................................................................................................................GGA.GUAAUGGUAGAGCG.CC.UGGACCA...UG.UCUUGAU..gAC.CUUUUUGGAG..CCUGCAC
NZ_CP004403:1224680-1224824             ...-ACUCGCCCAAUUUUUUACCUAC......................................................................................UAU.UUGCU...CA.GUCA...CUAGA.......................................................................................................................AC..CGGAAUGAACUUUUUACCGUU.AUA.UACAGCAAAUGUCAA...GCCC..ACAAAAUUA.................................................................................................................GGC.AAAAUAGUCGACCG.CC.UCGACCA...AG.UUU-UA-...AU.AACAUUAU--..-UUUUAC
NC_018267:938190-938340                 ...-AUUCACCAAACUUAUGACCUAC......................................................................................CAU.AUUUUgauCA.UUAA...CACUA.......................................................................................................................AC..GGGAACAUAAUCUUUACCGUU.AUA.AACAGCAAAUUUUAA...ACCU..AAACAAUUA.................................................................................................................GGA.AGAAUUAUAGAAGC.UC.UAGAGUG...AA.UCUUU--...AU.UACUUUAUUA..AUAGUAC
NZ_HG810405:576159-576309               ...-AUUCACCAAACUUAUGACCUAC......................................................................................CAU.AUUUUgauCA.UUAA...CACUA.......................................................................................................................AC..GGGAACAUAAUCUUUACCGUU.AUA.AACAGCAAAUUUUAA...ACCU..AAACAAUUA.................................................................................................................GGA.AGAAUUAUAGAAGC.UC.UAGAGUG...AA.UCUUU--...AU.UACUUUAUUA..AUAGUAC
NC_016024:1791178-1791325               ...-AUUCACCUAGUUUGUGACCUAC......................................................................................CAU.AUUCU...CA.GAUA...UAAAU.......................................................................................................................AC..AGGGAUGAAUUUUUUUCCAUU.GUG.UACAGCAAAGGUGUG...-CCC.aACCAUAUCU.................................................................................................................GGU.AUUAUUGUUGACCU.CC.UCGACCA...GG.UUUUGAUgacAC.GUCUUUCGUU..UG-----
NC_016638:826405-826555                 ...-ACUCACCCAACUUAUGGCCCAG......................................................................................CAU.GUAUU...CA.GUAC...AAUAC.......................................................................................................................AC..AUUAAUAAAAUUCUUUCCAUU.AUG.AACAGCAAAGGUCAG...CCCC..ACAAAUUCA.................................................................................................................GGA.UAUAUCGUGCUCCU.UC.GGGAUCA...AG.UCUUAAU..aAU.CUUCUUUUUU..UCUUGAG
NC_018649:1510634-1510781               ...-ACUCACCUAAUUUAUGACCGAC......................................................................................CAU.GUUUU...CA.GUUA...CAUAA.......................................................................................................................AC..AGGGAUGAACUUUUUCCCGUU.GUG.U--ACUGAUAACGUA..aACCC..AAUCAUUUC................................................................................................................gGGA.ACAAUCAUUGAUCU.GC.GAGACCA...AG.UUUUG--...AU.CAUUUUUCUA..UCAUUGG
NZ_CP007243:1461987-1462134             ...-ACUCACCUAAUUUAUGACCGAC......................................................................................CAU.GUUUU...CA.GUCA...CAUAA.......................................................................................................................AC..AGGGAUGAACUUUUUCCCAUU.GUG.UA--CUGAUAAGGUA..aACCC..AAUCAUUUC................................................................................................................gGGA.ACAAUCAUUGAUCU.GC.GAGACCA...AG.UUUUG--...AU.CAUUUUUCUA..UCAUUGG
NC_015428:1772163-1772312               ...-AUUCUCCGAGCUUAUGACCAAC......................................................................................CAU.GUCUU...CU.UGAAc.aUAUAC.......................................................................................................................UG..GGACGU--GUUUACGACCAUC.AUA.AACAGC--AAAUGUA..uAUCC.aAUGAAGCUA.................................................................................................................GGG.AAAAUCGUUGAUCG.GC.GUGACCA...AG.UUUUGAU...AA.CGGCCUUUUU..AUCUUGG
NC_018610:1768698-1768847               ...-AUUCUCCGAGCUUAUGACCAAC......................................................................................CAU.GUCUU...CU.UGAAc.aUAUAC.......................................................................................................................UG..GGACGU--GUUUACGACCAUC.AUA.AACA--GCAAAUGUA..uAUCC.aAUGAAGCUA.................................................................................................................GGA.AAAAUCGUUGAUCG.GC.GUGACCA...AG.UUUUGAU...AA.CGGCCUUUUU..AUCUUGG
NZ_CP014808:422790-422937               ...-AUUCUCCAAGCUUAUGCCCAAC......................................................................................AAG.AUCCU...CA.GUAA...UAUAC.......................................................................................................................AC..AGGAAUAAAAGACUUCCCAUU.GUA.AACAGAUAUAGUAAG...ACUU..ACCAUCUCA.................................................................................................................GGA.AUUAUUGUUGAGGC.UC.UGGAAUA...GG.UUUUAAU..uAC.UACCCUUUUC..UCUC---
NZ_CP004217:405229-405379               ...-AUUCACCAAGUUUAUGCCCAAC......................................................................................AAG.AUCUU...CA.GUAA...UAUAC.......................................................................................................................AC..AGGAAUAAAAGACUUUCCAUU.GUA.AACAGAUAUAGUAAG...ACUU..ACCAUCUCA.................................................................................................................GGA.AUUAUUGUCGAGGC.UC.UAGAAUA...AG.UUUUAAU..gAC.CACCCUUUUA..UCUUUGC
NZ_CP007564:404047-404194               ...-ACUCACCAAGCUUAUGUCCCAC......................................................................................AAG.AUCCU...CA.GUAA...UAUAA.......................................................................................................................AU..AGGUAUAAAAGUCUUGCCAUU.GUA.AACAGAUAUAGUAAG...ACUU..ACCAUUUCA.................................................................................................................GGA.AUUAUUGUUGAAGA.UC.UGGAAUA...GG.UUUUAAU..aAC.AACCCUCU--..-UCUCAC
NC_011979:4013697-4013843               ...-AUUCGCCCAUUUUAUGACCCAC......................................................................................CAU.GUUUU...CG.GUAA...CAAAG.......................................................................................................................AC..CGGUAUGAAUUUUCUACCAUU.GUG.--CACGGCAAACGUC..aGGCC.gAUAAAAUCA.................................................................................................................GGA.GUUAUCGUAGAACG.UC.UAGACCA...UG.UUUUAAU..uAC.UUUUUUGGAC..GAU----
NC_022196:2143565-2143714               ...-AAUAAACAAUAGUUUUUUCUU-......................................................................................CAU.UUUA-...UU.CUCCu.uCUGCA.......................................................................................................................AA..GUUUUUAAAUAGCAUUCUUAC.---.AACAGUAGUAAUAAUa.aAGAU.aACUGAUGAA.................................................................................................................AUC.AAUAUUAUUGCUCC.AC.CUGAUGG...AAuUGA-UAU...AU.CAAAAUGUAU..AGGUAAG
NZ_CP007062:2377790-2377939             ...-AAUAAACAAUAGUUUUUUCUU-......................................................................................CAU.UUUA-...CU.CUCCu.uCUGCA.......................................................................................................................AA..AUUUUUAAAUAGCAUUCUUAC.---.AACAGUAGUAAUAAUa.aAGAU.aACUGAUGAA.................................................................................................................AUC.AAUAUUAUUGCUCC.AC.CUGAUGG...AAuUGA-UAU...AU.CAAAAUGUAU..AGGUAAA
NZ_CP009761:749877-750026               ...-AAUGCCGGAGUGAAGUUUUUA-......................................................................................GAU.AUACU...GU.CUAAu.uUUGAA.......................................................................................................................AG..GAUUGC--AGAUCAUAGUGUA.---.AAUAUUGCAAAUUAC...ACAU.uAGGAAAAGA.................................................................................................................AUU.GUAAAAGUUUGUGA.AU.UUUAUAUacaAA.UACUUAA...AG.UUAUAAAAAA..GUUUUAU
NZ_CP013336:567579-567729               uggAAAUAACAAAGC-UGUUAUCAA-......................................................................................AAC.UUGGU...CA.AGAAgauCUACA.......................................................................................................................AU..AUUUCCAAAUUUUAUAGGAUU.---.AACUUUUGGAGUAUAu.aAUGG.aAAAAAACAU..............................................................................................................auaCCA.GUUCAUGUUACAGA.AC.AAAUGGU...AGgACA-UAA...AU.UAGGAGAAUU..-------
NC_013192:246351-246495                 ...----UAAAAAACAAGUUAUUAA-......................................................................................AAC.AUG--...GU.CU--...-----.......................................................................................................................AG..AAGAUCAACUAUAUUCCCUCA.AUU.UAUUGGACAUACUUU...----..---------ugcuguauauaacgg................................................................................uaaaaaacauauacc...---.-----UGUAUAUGU.AA.CUGAGGA...AA.UGGUUGGa.cAU.AAAUUAGGUG..AAUU---
NZ_CP012600:3712849-3712993             ...----UAAAAAGCAAGUGAU----uaaaacuuggucacgccguucaacc....................................auuuucccgcaauuuaucggucacaCAC.UUGCU...GU.CUAU...-----gaug..............................................................................................................gacgcAA..AC-------------------.---.---------------...----..---------auguaccugucuucauuucagaag.............................................................auaugguaggucacaaguuggguga...---.--------------.AU.U------...--.-------...--.----------..-------
NC_022048:499138-499285                 ...---UGAGAAGAGGGUUG------uuauuaaaaccuacuccagaucuucaa...............................caauaauuccugaaaugguaagccuuacCAU.AUCU-...GU.UUACa.aUGGCA.......................................................................................................................AA..ACUUUUAUACCUAUUUAUAUU.A--.---------------...----..---------ccgaggaucuugugg...............................................................................gacauaagcuuggcga...---.--------------.--.-------...-G.UU-----...--.----------..-------
NC_011728:495224-495371                 ...---UGAGAAGAGGGUUG------uuauuaaaaccuacuccagaucuucaa...............................caauaauuccugaaaugguaagccuuacCAU.AUCU-...GU.UUACa.aUGGCA.......................................................................................................................AA..ACUUUUAUACCUAUUUAUAUU.A--.---------------...----..---------ccgaggaucuugugg...............................................................................gacauaagcuuggcga...---.--------------.--.-------...-G.UU-----...--.----------..-------
NZ_CP014346:481653-481800               ...---------AAAAGAUG------gugaaguaauuaaaacuugaucacguagau..........................caacuauuuucccugaauucaucgguaaaaCAU.UUGGU...GU.UUAUa.aUGGAA.......................................................................................................................AA..GA------AUUUAUUCCAGUU.---.UACAUUACUGAAGAU...AU--..---------ggu........................................................................................................ugg...--A.AAUAAAUUAGGUGA.AU.U------...--.-------...--.----------..-------
NZ_CP015125:1449507-1449651             ...------UAAAAAGACUGUCA---uuaagacuuggucuag.....................................................agcuucuaugauuacucCAG.AUUUU...GU.----...-----ggggcaaacuauugcaguac..............................................................................auaauggucgccaguuuguac--..CAGU----AUAUGUUACUGAG.---.AAUAUGGUAGGUCAU..aAGCU..AGGAGAAUU.................................................................................................................---.--------------.--.-------...--.-------...--.----------..-------
NC_015496:2090194-2090338               ...------UAAAAAGACUGUC----aucaagacuuggucuag....................................................agcuucuaugauuacucCAG.AUUUU...G-.----...-----uggggcaaacuauugcaguac............................................................................auaauggucgccaguuuguacc--..-AGU----AUAUGUUACUGAG.---.AACAUGGUAGGGCAU..aAGCU..AGGAGAAUU.................................................................................................................---.--------------.--.-------...--.-------...--.----------..-------
NZ_CM001837:1911497-1911641             ...------UAAAAAGACUGUCA---uuaagacuuggucuag.....................................................agcuucuaugauuacucCAG.AUUUU...G-.----...-----uggggcaaacaauugcaguac............................................................................auaauggucgccaguucguacc--..-AGU----AUAUGUUACUGAG.---.AACAUGGUAGGGCAU..aAGCU..AGGAGAAUU.................................................................................................................---.--------------.--.-------...--.-------...--.----------..-------
NZ_CP009301:2783562-2783706             ...------UAAAAAGACUGUC----auuaagacuuggucuag....................................................ggcuucuaugauuacucCAG.AUUUU...G-.----...-----uggggcaaacuauugcagua..............................................................................cauaauggucgccaguuugua--..-CCGGU--AUAUGUUACUGAG.---.AAUAUGGUAGGUCAU..aAGCU..AGGAGAAUU.................................................................................................................---.--------------.--.-------...--.-------...--.----------..-------
NZ_CP009278:496961-497108               ...---UAACAAAAAGUCAGUU----aucaaaacuuggucucg....................................................uagaucaaugauuucucCUG.AUUUU...G-.----...-----uuggucauaccuu............................................................................................ugcagugcacaaug--..-GGAAUAAAUUUAUUCCUGUUuAUGuAACGGAAAAUAUGGU...AGGU.cACAAAUUAG.................................................................................................................GCG.AAUU----------.--.-------...--.-------...--.----------..-------
NZ_CP012898:3378901-3379048             ...---UAACAAAAAAACAGUU----aucaaaacuuggucuag....................................................agccaguaugauuacucCUG.AUUUU...GU.U---...-----ggacaaacgauagcagugcacaaugg..................................................................ccgucaauuuguaccuguauauguuac-A..GAGAACAUGGUUG-----GUC.AUA.AACUUGGAGAAUU--...----..---------.................................................................................................................---.--------------.--.-------...--.-------...--.----------..-------
NC_007517:702833-702976                 ...-----UCCAAAAAAGUUCU----caagacuuggucgcgucguucaac......................................gaucacuccggauuuuaucggucuGAC.UUUUG...CC.GU--...UCACA.......................................................................................................................AC..GGGAAAAAAUUUAUUCCUGUU.UUU.GUGACCGAAAAUAUGguuGGAC..ACAAACUUG.................................................................................................................GUG.AGUU----------.--.-------...--.-------...--.----------..-------
NC_015672:496799-496940                 ...---------UAAGAAGGUC----auuaaaaccuggucaagaagaaguacgauucugccugaaaug..guggguuugacauuugcuguacauaaugguaacaaauuuaucCCU.GUUU-...AU.GUAA..cUGAAA.......................................................................................................................A-..---------------------.---.---------------...----..---------cauggucgguca.....................................................................................caagcucggugag...---.--------------.--.-------...--.--UU---...--.----------..-------
NC_014011:667824-667965                 ...---------UAAGAAGGUA----uugaaaacuuggucucgacguucaacgaucguuccggcgaugauuggucacacuauagcgguacauaaugguagaauucauguuccCAU.UU---...AU.GUAA..gUGAGA.......................................................................................................................AC..AUGGUA--G---------GAC.AUA.AGCUUGGAGAGUU--...----..---------.................................................................................................................---.--------------.--.-------...--.-------...--.----------..-------
NC_017469:340500-340647                 ...---------GGAAAAGAA-----gcaaguuaucaagacu.....................................................uggucacgucguucaacUAU.UUUCC...CU.----...-----.......................................................................................................................--..---------------------.---.---------------...----..---------ucuuucguaggguugacuaucgcuguuuacgacgguagaaagcacg.................uuccaguuuucguaacugaagacaugguuggucacaagcugggugaa...---.--------------.--.-------...-U.U------...--.----------..-------
NC_008529:344010-344157                 ...---------GGAAAAGAA-----gcaaguuaucaagacu.....................................................uggucacgucguucaacUAU.UUUCC...CU.----...-----.......................................................................................................................--..---------------------.---.---------------...----..---------ucuuucguaggguugacuaucgcuguuuacgacgguagaaagcacg.................uuccaguuuucguaacugaagacaugguuggucacaagcugggugaa...---.--------------.--.-------...-U.U------...--.----------..-------
NC_008054:349451-349598                 ...---------GGAAAAGAA-----gcaaguuaucaagacu.....................................................uggucacgucguucaacUAU.UUUCC...CU.----...-----.......................................................................................................................--..---------------------.---.---------------...----..---------ucuuucguaggguugacuaucgcuguuuacgacgguagaaagcacg.................uuccaguuuucguaacugaagacaugguuggucacaagcugggugaa...---.--------------.--.-------...-U.U------...--.----------..-------
NC_014727:359330-359477                 ...---------GGAAAAGAA-----gcaaguuaucaagacu.....................................................uggucacgucguucaacUAU.UUUCC...CU.----...-----.......................................................................................................................--..---------------------.---.---------------...----..---------ucuuucguaggguugacuaucgcuguuuacgacgguagaaagcacg.................uuccaguuuucguaacugaagacaugguuggucacaagcugggugaa...---.--------------.--.-------...-U.U------...--.----------..-------
NZ_CP013610:343497-343644               ...---------GGAAAAGAA-----gcaaguuaucaagacu.....................................................uggucacgucguucaacUAU.UUUCC...CU.----...-----.......................................................................................................................--..---------------------.---.---------------...----..---------ucuuucguaggguugacuaucgcuguuuacgacgguagaaagcacg.................uuccaguuuucguaacugaagacaugguuggucacaagcugggugaa...---.--------------.--.-------...-U.U------...--.----------..-------
NC_016599:3445060-3445204               ...----UAGCAAGUCAGUUGUAAA-......................................................................................AAC.UUACU...CU.----...-----a.....................................................................................................................g--..AGCUUC---------------.---.---------------...----..---------aaugaucucuccagaauuuguaggacaaacaauagcaguacacaacgguaga......acuuuugugccuguauuuguaacagaaaacaugguaggacauaagcuuggug...---.--AAUU--------.--.-------...--.-------...--.----------..-------
NZ_CP009217:1220212-1220353             ...-------UAAUCAGAUUA-U---u...................................................................................aaGAC.AUGGU...CU.----...-----.......................................................................................................................--..---------------------.---.---------------...----..---------agaagaucuacuauuauaccugauuuuguuggguuaacguuugguguauauaauggacguaaguuuauuccuguccuaguuaaggaagagaugguaggauauaagcuugg...---.--------------.--.----AGA...AU.U------...--.----------..-------
NC_017188:128591-128738                 ...---------GGACAAGA------aacaaguuguaaaaacu....................................................uggucucgccguucaacUAU.UUUCC...--.----...-----cacaauuuaucggucacacaaucg.......................................................................cagucuaugacggacguaaacacg--..---------------------.---.---------------...----..---------ugccuguauucauuucugaagac...............................................................augguaggccacaaguugggcgaa...---.--------------.--.-------...--.UU-----...--.----------..-------
NZ_CP009748:133388-133535               ...---------GGACAAGA------aacaaguuguaaaaacu....................................................uggucucgccguucaacUAU.UUUCC...--.----...-----cacaauuuaucggucacacaaucg.......................................................................cagucuaugacggacguaaacacg--..---------------------.---.---------------...----..---------ugccuguauucauuucugaagac...............................................................augguaggccacaaguugggcgaa...---.--------------.--.-------...--.UU-----...--.----------..-------
NC_017191:128589-128736                 ...---------GGACAAGA------aacaaguuguaaaaacu....................................................uggucucgccguucaacUAU.UUUCC...--.----...-----cacaauuuaucggucacacaaucg.......................................................................cagucuaugacggacguaaacacg--..---------------------.---.---------------...----..---------ugccuguauucauuucugaagac...............................................................augguaggccacaaguugggcgaa...---.--------------.--.-------...--.UU-----...--.----------..-------
NC_017190:133403-133550                 ...---------GGACAAGA------aacaaguuguaaaaacu....................................................uggucucgccguucaacUAU.UUUCC...--.----...-----cacaauuuaucggucacacaaucg.......................................................................cagucuaugacggacguaaacacg--..---------------------.---.---------------...----..---------ugccuguauucauuucugaagac...............................................................augguaggccacaaguugggcgaa...---.--------------.--.-------...--.UU-----...--.----------..-------
NC_014551:139347-139494                 ...---------GGACAAGA------aacaaguuguaaaaacu....................................................uggucucgccguucaacUAU.UUUCC...--.----...-----cacaauuuaucggucacacaaucg.......................................................................cagucuaugacggacguaaacacg--..---------------------.---.---------------...----..---------ugccuguauucauuucugaagac...............................................................augguaggccacaaguugggcgaa...---.--------------.--.-------...--.UU-----...--.----------..-------
NZ_CP007640:3692168-3692315             ...---------GGACAAGA------agcaaguuguaaaaacu....................................................uggucucgccguucuacUAU.UUUCC...--.----...-----cacaguuuaucggucacacaaucgcagucuaugacggacgcaaacac........................gugccuguuuucguaucugaggauaugguaggucacaaguugggugaa--..---------UU----------.---.---------------...----..---------.................................................................................................................---.--------------.--.-------...--.-------...--.----------..-------
NZ_CP010778:3692177-3692324             ...---------GGACAAGA------agcaaguuguaaaaacu....................................................uggucucgccguucuacUAU.UUUCC...--.----...-----cacaguuuaucggucacacaaucgcagucuaugacggacgcaaacac........................gugccuguuuucguaucugaggauaugguaggucacaaguugggugaa--..---------UU----------.---.---------------...----..---------.................................................................................................................---.--------------.--.-------...--.-------...--.----------..-------
NZ_CP011802:4041289-4041436             ...---------GGACAAGA------agcaaguuguaaaaacu....................................................uggucucgccguucuacUAU.UUUCC...--.----...-----cacaguuuaucggucacacaaucgcagucuaugacggacgcaaacac........................gugccuguuuucguaucugaggauaugguaggucacaaguugggugaa--..---------UU----------.---.---------------...----..---------.................................................................................................................---.--------------.--.-------...--.-------...--.----------..-------
NC_014639:3761190-3761337               ...---------GGACAAGA------agcaaguuguaaaaacu....................................................uggucucgccguucuacUAU.UUUCC...--.----...-----cacaguuuaucggucacacaaucgcagucuaugacggacgcaaacac........................gugccuguuuucguaucugaggauaugguaggucacaaguugggugaa--..---------UU----------.---.---------------...----..---------.................................................................................................................---.--------------.--.-------...--.-------...--.----------..-------
NZ_CP016277:834017-834161               ...----AAACAAGAAUGUU------gu.................................................................................uaaAAC.UU---...--.----...-----ggucuagagcuucaaugauuacuccagauuucguaggacaaacaaucgcaguucacaacggucgucaauuuguuccaguauauguuacugaaaacaugguaggacacaaguuaggugag--..---------------------.---.---------------...----..---------.................................................................................................................---.-------UU-----.--.-------...--.-------...--.----------..-------
NC_018665:127601-127745                 ...----UGACAAGCAUGUUAUCAA-......................................................................................AAC.UUGGU...CA.----...-----cgccguucuacaaucuucccagaguucaucggucacacgaucg.................................cugucuacgauggucguaaacacguaccgguuuacgugacaga--..A-------GAUAUGGUCGGUC.ACA.AACUUGGUGAAUU--...----..---------.................................................................................................................---.--------------.--.-------...--.-------...--.----------..-------
NC_010556:127655-127799                 ...----UGACAAGCAUGUUAUCAA-......................................................................................AAC.UUGGU...CA.----...-----cgccguucuacaaucuucccagaguucaucggucacacgaucg.................................cugucuacgauggucguaaacacguaccgguuuacgugacaga--..A-------GAUAUGGUCGGUC.ACA.AACUUGGUGAAUU--...----..---------.................................................................................................................---.--------------.--.-------...--.-------...--.----------..-------
NC_018068:502953-503097                 ...----UGACAAGCGCGUCAUCAA-......................................................................................GAC.AUGGU...CC.----...-----agacgcucaacaauuuucccgcaaaug.................................................................auugguuuuacuauagcagugcacgau--..GGACGGAAACAUGUUCCUAUC.---.UAUAUUAC-------...----..---------cgaagacau............................................................................................gguagggca...---.-----------UAA.AC.UUGGCGA...GU.U------...--.----------..-------
#=GC SS_cons                            ...:::::::::<<<--<<<______......................................................................................>>>.-->>>...<<.<<__..._____.......................................................................................................................>>..>>-------------------.---.----<<<-<<<<<--...-<<<.._________.................................................................................................................>>>.----->>>>>->>>.::.:::::::...::.:::::::...::.::::::::::..:::::::
#=GC RF                                 ...AAaUcaCCgAgugUAUgUuCUAC......................................................................................cAU.AUacU...cu.gUAA...UugAA.......................................................................................................................Ac..gggUaUAaAUaUcaUuCugUu.AUG.AACAgcAauAauaAu...Accu..AcaAAAuua.................................................................................................................agg.AAAAUuguUgaUgc.AC.uUGAuca...Ag.UuUUUAu...Ac.aAauaUgUAa..uugUUAg
//
```
