## Supplementary material for "Comparative metatranscriptomics of periodontitis supports a common polymicrobial shift in metabolic function and identifies novel putative disease-associated ncRNAs": ncRNA-38.sto.txt

```
# STOCKHOLM 1.0
#=GF AU Infernal 1.1.1
NC_018630:1505493-1505641               -AAUUUACCAGCGUCAAUCGCUUGUUGUGUACCU..UUUUCAGACAAAUCAACAUCAGCCCAACCAGUGAAAAGGUUAGCUUUGUUCCAUUCAGACUCACCGUGGCGAGCAAAAACCAAUUUUACCAUUAGAUGGA..U.UC..UCCUUUAAAUUU
NC_012469:1518163-1518311               -AAUUUACCAGCGUCAAUCGCUUGUUGUGUACCU..UUUUCAGACAAAUCAACAUCAGCCCAACCAGUGAAAAGGUUAGCUUUGUUCCAUUCAGACUCACCGUGGCGAGCAAAAACCAAUUUUACCAUUAGAUGGA..U.UC..UCCUUUAAAUUU
NC_003028:1557797-1557945               -AAUUUACCAGCGUCAAUCGCUUGUUGUGUACCU..UUUUCAGACAAAUCAACAUCAGCCCAACCAGUGAAAAGGUUAGCUUUGUUCCAUUCAGACUCACCGUGGCGAGCAAAAACCAAUUUUACCAUUAGAUGGA..U.UC..UCCUUUAAAUUU
NC_021006:555516-555664                 -AAUUUACCAGCGUCAAUCGCUUGUUGUGUACCU..UUUUCAGACAAAUCAACAUCAGCCCAACCAGUGAAAAGGUUAGCUUUGUUCCAUUCAGACUCACCGUGGCGAGCAAAAACCAAUUUUACCAUUAGAUGGA..U.UC..UCCUUUAAAUUU
NC_022655:1478317-1478465               -AAUUUACCAGCGUCAAUCGCUUGUUGUGUACCU..UUUUCAGACAAAUCAACAUCAGCCCAACCAGUGAAAAGGUUAGCUUUGUUCCAUUCAGACUCACCGUGGCGAGCAAAAACCAAUUUUACCAUUAGAUGGA..U.UC..UCCUUUAAAUUU
NC_021005:1465682-1465830               -AAUUUACCAGCGUCAAUCGCUUGUUGUGUACCU..UUUUCAGACAAAUCAACAUCAGCCCAACCAGUGAAAAGGUUAGCUUUGUUCCAUUCAGACUCACCGUGGCGAGCAAAAACCAAUUUUACCAUUAGAUGGA..U.UC..UCCUUUAAAUUU
NC_008533:1486548-1486696               -AAUUUACCAGCGUCAAUCGCUUGUUGUGUACCU..UUUUCAGACAAAUCAACAUCAGCCCAACCAGUGAAAAGGUUAGCUUUGUUCCAUUCAGACUCACCGUGGCGAGCAAAAACCAAUUUUACCAUUAGAUGGA..U.UC..UCCUUUAAAUUU
NZ_LN847353:1430323-1430471             -AAUUUACCAGCGUCAAUCGCUUGUUGUGUACCU..UUUUCAGACAAAUCAACAUCAGCCCAACCAGUGAAAAGGUUAGCUUUGUUCCAUUCAGACUCACCGUGGCGAGCAAAAACCAAUUUUACCAUUAGAUGGA..U.UC..UCCUUUAAAUUU
NC_021003:567716-567864                 -AAUUUACCAGCGUCAAUCGCUUGUUGUGUACCU..UUUUCAGACAAAUCAACAUCAGCCCAACCAGUGAAAAGGUUAGCUUUGUUCCAUUCAGACUCACCGUGGCGAGCAAAAACCAAUUUUACCAUUAGAUGGA..U.UC..UCCUUUAAAUUU
NZ_CM001835:1238412-1238560             -AAUUUACCAGCGUCAAUCGCUUGUUGUGUACCU..UUUUCAGACAAAUCAACAUCAGCCCAACCAGUGAAAAGGUUAGCUUUGUUCCAUUCAGACUCACCGUGGCGAGCAAAAACCAAUUUUACCAUUAGAUGGA..U.UC..UCCUUUAAAUUU
NC_017593:1506724-1506872               -AAUUUACCAGCGUCAAUCGCUUGUUGUGUACCU..UUUUCAGACAAAUCAACAUCAGCCCAACCAGUGAAAAGGUUAGCUUUGUUCCAUUCAGACUCACCGUGGCGAGCAAAAACCAAUUUUACCAUUAGAUGGA..U.UC..UCCUUUAAAUUU
NC_003098:1479017-1479165               -AAUUUACCAGCGUCAAUCGCUUGUUGUGUACCU..UUUUCAGACAAAUCAACAUCAGCCCAACCAGUGAAAAGGUUAGCUUUGUUCCAUUCAGACUCACCGUGGCGAGCAAAAACCAAUUUUACCAUUAGAUGGA..U.UC..UCCUUUAAAUUU
NC_011900:1597235-1597383               -AAUUUACCAGCGUCAAUCGCUUGUUGUGUACCU..UUUUCAGACAAAUCAACAUCAGCCCAACCAGUGAAAAGGUUAGCUUUGUUCCAUUCAGACUCACCGUGGCGAGCAAAAACCAAUUUUACCAUUAGAUGGA..U.UC..UCCUUUAAAUUU
NC_017592:1475937-1476085               -AAUUUACCAGCGUCAAUCGCUUGUUGUGUACCU..UUUUCAGACAAAUCAACAUCAGCCCAACCAGUGAAAAGGUUAGCUUUGUUCCAUUCAGACUCACCGUGGCGAGCAAAAACCAAUUUUACCAUUAGAUGGA..U.UC..UCCUUUAAAUUU
NC_014494:1566170-1566318               -AAUUUACCAGCGUCAAUCGCUUGUUGUGUACCU..UUUUCAGACAAAUCAACAUCAGCCCAACCAGUGAAAAGGUUAGCUUUGUUCCAUUCAGACUCACCGUGGCGAGCAAAAACCAAUUUUACCAUUAGAUGGA..U.UC..UCCUUUAAAUUU
NC_012468:1568127-1568275               -AAUUUACCAGCGUCAAUCGCUUGUUGUGUACCU..UUUUCAGACAAAUCAACAUCAGCCCAACCAGUGAAAAGGUUAGCUUUGUUCCAUUCAGACUCACCGUGGCGAGCAAAAACCAAUUUUACCAUUAGAUGGA..U.UC..UCCUUUAAAUUU
NC_021028:1476044-1476192               -AAUUUACCAGCGUCAAUCGCUUGUUGUGUACCU..UUUUCAGACAAAUCAACAUCAGCCCAACCAGUGAAAAGGUUAGCUUUGUUCCAUUCAGACUCACCGUGGCGAGCAAAAACCAAUUUUACCAUUAGAUGGA..U.UC..UCCUUUAAAUUU
NC_021026:1465616-1465764               -AAUUUACCAGCGUCAAUCGCUUGUUGUGUACCU..UUUUCAGACAAAUCAACAUCAGCCCAACCAGUGAAAAGGUUAGCUUUGUUCCAUUCAGACUCACCGUGGCGAGCAAAAACCAAUUUUACCAUUAGAUGGA..U.UC..UCCUUUAAAUUU
NC_021004:567722-567870                 -AAUUUACCAGCGUCAAUCGCUUGUUGUGUACCU..UUUUCAGACAAAUCAACAUCAGCCCAACCAGUGAAAAGGUUAGCUUUGUUCCAUUCAGACUCACCGUGGCGAGCAAAAACCAAUUUUACCAUUAGAUGGA..U.UC..UCCUUUAAAUUU
NZ_CP012646:1751549-1751697             -AAUUUACCAGCGUCAAUCGCUUGUUGUGUACCU..UUUUCAGACAAAUCAACAUCAGCCCAACCAGUGAAAAGGUUAGCUUUGUUCCAUUCAGACUCACCGUGGCGAGCAAAAACCAAUUUUACCAUUAGAUGGA..U.UC..UCCUUUAAAUUU
NC_012467:1550182-1550330               -AAUUUACCAGCGUCAAUCGCUUGUUGUGUACCU..UUUUCAGACAAAUCAACAUCAGCCCAACCAGUGAAAAGGUUAGCUUUGUUCCAUUCAGACUCACCGUGGCGAGCAAAAACCAAUUUUACCAUUAGAUGGA..U.UC..UCCUUUAAAUUU
NC_014498:1623019-1623167               -AAUUUACCAGCGUCAAUCGCUUGUUGUGUACCU..UUUUCAGACAAAUCAACAUCAGCCCAACCAGUGAAAAGGUUAGCUUUGUUCCAUUCAGACUCACCGUGGCGAGCAAAAACCAAUUUUACCAUUAGAUGGA..U.UC..UCCUUUAAAUUU
NC_017769:1556256-1556404               -AAUUUACCAGCGUCAAUCGCUUGUUGUGUACCU..UUUUCAGACAAAUCAACAUCAGCCCAACCAGUGAAAAGGUUAGCUUUGUUCCAUUCAGACUCACCGUGGCGAGCAAAAACCAAUUUUACCAUUAGAUGGA..U.UC..UCCUUUAAAUUU
NZ_AKVY01000001:1559730-1559878         -AAUUUACCAGCGUCAAUCGCUUGUUGUGUACCU..UUUUCAGACAAAUCAACAUCAGCCCAACCAGUGAAAAGGUUAGCUUUGUUCCAUUCAGACUCACCGUGGCGAGCAAAAACCAAUUUUACCAUUAGAUGGA..U.UC..UCCUUUAAAUUU
NC_010380:1628334-1628482               -AAUUUACCAGCGUCAAUCGCUUGUUGUGUACCU..UUUUCAGACAAAUCAACAUCAGCCCAACCAGUGAAAAGGUUAGCUUUGUUCCAUUCAGACUCACCGUGGCGAGCAAAAACCAAUUUUACCAUUAGAUGGA..U.UC..UCCUUUAAAUUU
NC_017591:1534729-1534877               -AAUUUACCAGCGUCAAUCGCUUGUUGUGUACCU..UUUUCAGACAAAUCAACAUCAGCCCAACCAGUGAAAAGGUUAGCUUUGUUCCAUUCAGACUCACCGUGGCGAGCAAAAACCAAUUUUACCAUUAGAUGGA..U.UC..UCCUUUAAAUUU
NC_014251:1739802-1739950               -AAUUUACCAGCGUCAAUCGCUUGUUGUGUACCU..UUUUCAGACAAAUCAACAUCAGCCCAACCAGUGAAAAGGUUAGCUUUGUUCCAUUCAGACUCACCGUGGCGAGCAAAAACCAAUUUUACCAUUAGAUGGA..U.UC..UCCUUUAAAUUU
NC_010582:1601683-1601831               -AAUUUACCAGCGUCAAUCGCUUGUUGUGUACCU..UUUUCAGACAAAUCAACAUCAGCCCAACCAGUGAAAAGGUUAGCUUUGUUCCAUUCAGACUCACCGUGGCGAGCAAAAACCAAUUUUACCAUUAGAUGGA..U.UC..UCCUUUAAAUUU
NC_015875:1557010-1557158               -AAUUUACCAGCGUCAAUCGCUUGUUGCGUACCU..UUUUCAGACAAAUCAACAUCAGCCCAACCAGUGAAAAGGUUAGCUUUGUUCCAUUCAGACUCACCGUGGCGAGCAAAAACCAAUUUUACCAUUAGAUGGA..U.UC..UCCUUUAAAUUU
NC_011072:1508020-1508168               -AAUUUACCAGCAUCAAUCGCUUGUUGUGUACCU..UUUUCAGACAAAUCAACAUCAGCCCAACCAGUGAAAAGGUUAGCUUUGUUCCAUUCAGACUCACCGUGGCGAGCAAAAACCAAUUUUACCAUUAGAUGGA..U.UC..UCCUUUAAAUUU
NC_012466:1472317-1472465               -AAUUUACCAGCGUCAAUCGCUUGUUGUGUACCU..UUUUCAGACAAGUCAACAUCAGCCCAACCAGUGAAAAGGUUAGCUUUGUUCCAUUCAGACUCACCGUGGCGAGCAAAAACCAAUUUUACCAUUAGAUGGA..U.UC..UCCUUUAAAUUU
NZ_CP007593:1717144-1717292             -AAUUUACCAGCGUCAAUCGCUUGUUGUGUACCU..UUUUCAGACAAAUCAACAUCAGCCCAACCAGUGAAAAGGUUAGCUUUAUUCCAUUCAGACUCACCGUGGCGAGCAAAAACCAAUUUUACCAUUAGAUGGA..U.UC..UCCUUUAAAUUU
NZ_CP016207:87315-87463                 -AAUUUACCAGCGUCAAUCGCUUGUUGUGUUCCU..UUUUCAGACAAAUCAACAUCAGCCCAACCAGUGAAAAGGUUAGCUUUGUUCCAUUCAGACUCACCGUGGCGAGCAAAAACCAAUUUUACCAUUAGAUGGA..U.UC..UCCUUUUAUUUU
NZ_CP014264:1820110-1820258             -AAUUUACCAGCGUCAAUCGCUUGUUGUGUUCCU..UUUUCAGACAAAUCAACAUCAGCCCAACCAGUGAAAAGGUUAGCUUUGUUCCAUUCAGACUCACCGUGGCGAGCAAAAACCAAUUUUACCAUUUGAUGGA..U.AC..UCCUUUUAUUUU
NZ_CP012911:1763089-1763236             -AAUUUACCUGCAUCGAUUGCUUGUUGUGUACCU..UUUUCAGACAAAUCAACAUCAGCCCAACCAGUGAAAAGGUUAGCUUUGUUCCAUUCAGACUCACCAUGGCGAGCAAAAACCAAUUUUACCAUUU-AUGGA..U.UC..UCCUUUAAAUUU
NC_021213:1452398-1452545               -AAUUUACCUGCAUCGAUUGCUUGUUGUGUACCU..UUUUCAGACAAAUCAACAUCAGCCCAACCAGUGAAAAGGUUAGCUUUGUUCCAUUCAGACUCACCAUGGCGAGCAAAAACCAAUUUUACCAUUU-AUGGA..U.UC..UCCUUUAAAUUU
NZ_CP015557:1542414-1542561             -AAUUUACCUGCAUCGAUUGCUUGUUGUGUACCU..UUUUCAGACAAAUCAACAUCAGCCCAACCAGUGAAAAGGUUAGCUUUGUUCCAUUCAGACUCACCAUGGCGAGCAAAAACCAAUUUUACCAUUU-AUGGA..U.UC..UCCUUUAAAUUU
NC_017620:1628758-1628905               -AAUUUACCUGCAUCGAUUGCUUGUUGUGUACCU..UUUUCAGACAAAUCAACAUCAGCCCAACCAGUGAAAAGGUUAGCUUUGUUCCAUUCAGACUCACCAUGGCGAGCAAAAACCAAUUUUACCAUUU-AUGGA..U.UC..UCCUUUAAAUUU
NC_017621:1595042-1595189               -AAUUUACCUGCAUCGAUUGCUUGUUGUGUACCU..UUUUCAGACAAAUCAACAUCAGCCCAACCAGUGAAAAGGUUAGCUUUGUUCCAUUCAGACUCACCAUGGCGAGCAAAAACCAAUUUUACCAUUU-AUGGA..U.UC..UCCUUUAAAUUU
NC_015433:1483610-1483757               -AAUUUACCUGCAUCGAUUGCUUGUUGUGUACCU..UUUUCAGACAAAUCAACAUCAGCCCAACCAGUGAAAAGGUUAGCUUUGUUCCAUUCAGACUCACCAUGGCGAGCAAAAACCAAUUUUACCAUUU-AUGGA..U.UC..UCCUUUAAAUUU
NZ_CP011419:1667756-1667903             -AAUUUACCUGCAUCGAUUGCUUGUUGUGUACCU..UUUUCAGACAAAUCAACAUCAGCCCAACCAGUGAAAAGGUUAGCUUUGUUCCAUUCAGACUCACCAUGGCGAGCAAAAACCAAUUUUACCAUUU-AUGGA..U.UC..UCCUUUAAAUUU
NC_022665:1656146-1656293               -AAUUUACCUGCAUCGAUUGCUUGUUGUGUACCU..UUUUCAGACAAAUCAACAUCAGCCCAACCAGUGAAAAGGUUAGCUUUGUUCCAUUCAGACUCACCAUGGCGAGCAAAAACCAAUUUUACCAUUU-AUGGA..U.UC..UCCUUUAAAUUU
NC_017950:1475869-1476016               -AAUUUACCUGCAUCGAUUGCUUGUUGUGUACCU..UUUUCAGACAAAUCAACAUCAGCCCAACCAGUGAAAAGGUUAGCUUUGUUCCAUUCAGACUCACCAUGGCGAGCAAAAACCAAUUUUACCAUUU-AUGGA..U.UC..UCCUUUAAAUUU
NZ_CP002007:1618502-1618649             -AAUUUACCUGCAUCGAUUGCUUGUUGUGUACCU..UUUUCAGACAAAUCAACAUCAGCCCAACCAGUGAAAAGGUUAGCUUUGUUCCAUUCAGACUCACCAUGGCGAGCAAAAACCAAUUUUACCAUUU-AUGGA..U.UC..UCCUUUAAAUUU
NC_022516:1487734-1487881               -AAUUUACCUGCAUCGAUUGCUUGUUGUGUACCU..UUUUCAGACAAAUCAACAUCAGCCCAACCAGUGAAAAGGUUAGCUUUGUUCCAUUCAGACUCACCAUGGCGAGCAAAAACCAAUUUUACCAUUU-AUGGA..U.UC..UCCUUUAAAUUU
NZ_CP008921:1695132-1695279             -AAUUUACCUGCAUCGAUUGCUUGUUGUGUACCU..UUUUCAGACAAAUCAACAUCAGCCCAACCAGUGAAAAGGUUAGCUUUGUUCCAUUCAGACUCACCAUGGCGAGCAAAAACCAAUUUUACCAUUU-AUGGA..U.UC..UCCUUUAAAUUU
NC_012924:1553627-1553774               -AAUUUACCUGCAUCGAUUGCUUGUUGUGUACCU..UUUUCAGACAAAUCAACAUCAGCCCAACCAGUGAAAAGGUUAGCUUUGUUCCAUUCAGACUCACCAUGGCGAGCAAAAACCAAUUUUACCAUUU-AUGAA..U.UC..UCCUUUAAAUUU
NC_012926:1603966-1604113               -AAUUUACCUGCAUCGAUUGCUUGUUGUGUACCU..UUUUCAGACAAAUCAACAUCAGCCCAACCAGUGAAAAGGUUAGCUUUGUUCCAUUCAGACUCACCAUGGCGAGCAAAAACCAAUUUUACCAUUU-AUGAA..U.UC..UCCUUUAAAUUU
NZ_CP007497:1552629-1552776             -AAUUUACCUGCAUCGAUUGCUUGUUGUGUACCU..UUUUCAGACAAAUCAACAUCAGCCCAACCAGUGAAAAGGUUAGCUUUGUUCCAUUCAGACUCACCAUGGCGAGCAAAAACCAAUUUUACCAUUU-AUGAA..U.UC..UCCUUUAAAUUU
NC_012925:1465218-1465365               -AAUUUACCUGCAUCGAUUGCUUGUUGUGUACCU..UUUUCAGACAAAUCAACAUCAGCCCAACCAGUGAAAAGGUUAGCUUUGUUCCAUUCAGACUCACCAUGGCGAGCAAAAACCAAUUUUACCAUUU-AUGAA..U.UC..UCCUUUAAAUUU
NC_018526:1438463-1438610               -AAUUUACCUGCAUCGAUUGCUUGUUGUGUACCU..UUUUCAGACAAAUCAACAUCAGCCCAACCAGUGAAAAGGUUAGCUUUGUUCCAUUCAGACUCACCAUGGCGAGCAAAAACCAAUUUUACCAUUU-AUGAA..U.UC..UCCUUUAAAUUU
NC_017617:1501324-1501471               -AAUUUACCUGCAUCGAUUGCUUGUUGUGUACCU..UUUUCAGACAAAUCAACAUCAGCCCAACCAGUGAAAAGGUUAGCUUUGUUCCAUUCAGACUCACCAUGGCGAGCAAAAACCAAUUUUACCAUUU-AUGAA..U.UC..UCCUUUAAAUUU
NC_017622:1495009-1495156               -AAUUUACCUGCAUCGAUUGCUUGUUGUGUACCU..UUUUCAGACAAAUCAACAUCAGCCCAACCAGUGAAAAGGUUAGCUUUGUUCCAUUCAGACUCACCAUGGCGAGCAAAAACCAAUUUUACCAUUU-AUGAA..U.UC..UCCUUUAAAUUU
NC_020526:1594906-1595053               -AAUUUACCUGCAUCGAUUGCUUGUUGUGUACCU..UUUUCAGACAAAUCAACAUCAGCCCAACCAGUGAAAAGGUUAGCUUUGUUCCAUUCAGACUCACCAUGGCGAGCAAAAACCAAUUUUACCAUUU-AUGAA..U.UC..UCCUUUAAAUUU
NC_017619:1566143-1566290               -AAUUUACCUGCAUCGAUUGCUUGUUGUGUACCU..UUUUCAGACAAAUCAACAUCAGCCCAACCAGUGAAAAGGUUAGCUUUGUUCCAUUCAGACUCACCAUGGCGAGCAAAAACCAAUUUUACCAUUU-AUGAA..U.UC..UCCUUUAAAUUU
NC_017618:1593463-1593610               -AAUUUACCUGCAUCGAUUGCUUGUUGUGUACCU..UUUUCAGACAAAUCAACAUCAGCCCAACCAGUGAAAAGGUUAGCUUUGUUCCAUUCAGACUCACCAUGGCGAGCAAAAACCAAUUUUACCAUUU-AUGAA..U.UC..UCCUUUAAAUUU
NZ_CP012648:2202744-2202890             -AAUUUACCAGCGUCAAUCGCUUGUUGUGUUCCU..UUAUCAGACAAAUCAACAUCAGCCCAACCAGUGAAAAGGUUAGCUUUGUUCCAUUCAGACUCACCGUGGCGAGCAAAAACUAAUUUUACCAUUAGAA--A..U.UC..UCCUUUAAUUUU
NC_021175:1106714-1106862               -AAUUUACCAGCGUCGAUUGCUUGUUGUGUACCU..UUUUCAGAAAGAUCUACGUCAGCCCAACCAGUGAAGAGGUUAGCUUUGUUCCAUUCAGACUCACCAUGGCGAGCAAAAACCAAUUUUACCAUUAGAUGGA..U.UC..UCCUUUUAUUUU
NC_018073:1339164-1339309               -AACUUACCAGCAUCAAUUGCUUGUUGUGUCCCC..UUUUCAGACAAAUCAACAUCAGCCCAACCCGUAAACAAGUUAGCUUUGUUCCAUUCAGACUCACCAUGGCGAGCAAAAACUAAUUUUACCAUUAGAU---..A.UC..UCCUUUGAUUUU
NC_022244:1357287-1357432               -AAUUUACCAGCAUCAAUAGCUUGUUGCGUCCCU..UUUUCAGACAAAUCAACAUCAGCCCAACCUGUAAAGAGGUUUGCUUUGUUCCAUUCAGACUCACCGUGGCGAGCAAAAACUAAUUUUACCAUUAGAU---..A.UC..UCCUUUGAUUUU
NZ_CP012805:1361242-1361387             -AAUUUACCAGCAUCAAUAGCUUGUUGCGUCCCU..UUUUCAGACAAAUCAACAUCAGCCCAACCUGUAAAGAGGUUUGCUUUGUUCCAUUCAGACUCACCGUGGCGAGCAAAAACUAAUUUUACCAUUAGAU---..A.UC..UCCUUUGAUUUU
NC_022245:1443644-1443789               -AAUUUACCAGCAUCAAUCGCUUGUUGCGUCCCU..UUUUCAGACAAAUCAACAUCAGCCCAACCAGUAAAGAGGUUAGCUUUAUUCCAUUCAGACUCACCGUGGCGAGCAAAAACUAAUUUUACCAUUAGAU---..A.UC..UCCUUUGAUUUU
NC_022236:1443395-1443540               -AAUUUACCAGCAUCAAUCGCUUGUUGCGUCCCU..UUUUCAGACAAAUCAACAUCAGCCCAACCAGUAAAGAGGUUAGCUUUAUUCCAUUCAGACUCACCGUGGCGAGCAAAAACUAAUUUUACCAUUAGAU---..A.UC..UCCUUUGAUUUU
NC_022238:1499374-1499519               -AAUUUACCAGCAUCAAUCGCUUGUUGCGUCCCU..UUUUCAGACAAAUCAACAUCAGCCCAACCAGUAAAGAGGUUAGCUUUAUUCCAUUCAGACUCACCGUGGCGAGCAAAAACUAAUUUUACCAUUAGAU---..A.UC..UCCUUUGAUUUU
NC_022239:1611124-1611269               -AAUUUACCAGCAUCAAUCGCUUGUUGCGUCCCU..UUUUCAGACAAAUCAACAUCAGCCCAACCAGUAAAGAGGUUAGCUUUAUUCCAUUCAGACUCACCAUGGCGAGCAAAAACUAAUUUUACCAUUAGAU---..A.UC..UCCUUUGAUUUU
NC_017563:1071585-1071733               -AAUUUACCAGCGUCAAUAGCUUGUUGAGUACCU..UUUUCAGAAAGAUCUACGUCAGCCCAACCUGUGAAAAGAUUAGCUUUGUUCCAUUCAGACUCACCGUGGCGAGCGAAAACCAAUUUUACCAUUAGUUAUG..U.CU..CCUUUUUAUUUC
NZ_CP010999:1080041-1080189             -AAUUUACCAGCGUCAAUAGCUUGUUGAGUACCU..UUUUCAGAAAGAUCUACGUCAGCCCAACCUGUGAAAAGAUUAGCUUUGUUCCAUUCAGACUCACCGUGGCGAGCGAAAACCAAUUUUACCAUUAGUUAUG..U.CU..CCUUUUUAUUUC
NZ_CP012588:893919-894067               -AAUUUACCAGCGUCAAUAGCUUGUUGAGUACCU..UUUUCAGAAAGAUCUACGUCAGCCCAACCUGUGAAAAGAUUAGCUUUGUUCCAUUCAGACUCACCGUGGCGAGCGAAAACCAAUUUUACCAUUAGUUAUG..U.CU..CCUUUUUAUUUC
NC_006449:1059440-1059588               -AAUUUACCAGCGUCAAUAGCUUGUUGAGUACCU..UUUUCAGAAAGAUCUACGUCAGCCCAACCUGUGAAAAGAUUAGCUUUGUUCCAUUCAGACUCACCGUGGCGAGCGAAAACCAAUUUUACCAUUAGUUAUG..U.CU..CCUUUUUAUUUC
NZ_CP011217:1096086-1096234             -AAUUUACCAGCGUCAAUAGCUUGUUGAGUACCU..UUUUCAGAAAGAUCUACGUCAGCCCAACCUGUGAAAAGAUUAGCUUUGUUCCAUUCAGACUCACCGUGGCGAGCGAAAACCAAUUUUACCAUUAGUUAUG..U.CU..CCUUUUUAUUUC
NZ_CP006819:1270291-1270439             -AAUUUACCAGCGUCAAUAGCUUGUUGAGUACCU..UUUUCAGAAAGAUCUACGUCAGCCCAACCUGUGAAAAGAUUAGCUUUGUUCCAUUCAGACUCACCGUGGCGAGCGAAAACCAAUUUUACCAUUAGUUAUG..U.CU..CCUUUUUAUUUC
NZ_CP016026:395257-395405               -AAUUUACCAGCGUCAAUAGCUUGUUGAGUACCU..UUUUCAGAAAGAUCUACGUCAGCCCAACCUGUGAAAAGAUUAGCUUUGUUCCAUUCAGACUCACCGUGGCGAGCGAAAACCAAUUUUACCAUUAGUUAUG..U.CU..CCUUUUUAUUUC
NC_008532:1084308-1084456               -AAUUUACCAGCGUCAAUAGCUUGUUGAGUACCU..UUUUCAGAAAGAUCUACGUCAGCCCAACCUGUGAAAAGAUUAGCUUUGUUCCAUUCAGACUCACCGUGGCGAGCGAAAACCAAUUUUACCAUUAGUUAUG..U.CU..CCUUUUUAUUUC
NC_017581:1170792-1170940               -AAUUUACCAGCGUCAAUAGCUUGUUGAGUACCU..UUUUCAGAAAGAUCUACGUCAGCCCAACCUGUGAAAAGAUUAGCUUUGUUCCAUUCAGACUCACCGUGGCGAGCGAAAACCAAUUUUACCAUUAGUUAUG..U.CU..CCUUUUUAUUUC
NC_006448:1062802-1062950               -AAUUUACCAGCGUCAAUAGCUUGUUGAGUACCU..UUUUCAGAAAGAUCUACGUCAGCCCAACCUGUGAAAAGAUUAGCUUUGUUCCAUUCAGACUCACCGUGGCGAGCGAAAACCAAUUUUACCAUUAGUUAUG..U.CU..CCUUUUUAUUUC
NC_017927:1080283-1080431               -AAUUUACCAGCGUCAAUAGCUUGUUGAGUACCU..UUUUCAGAAAGAUCUACGUCAGCCCAACCUGUGAAAAGAUUAGCUUUGUUCCAUUCAGACUCACCGUGGCGAGCGAAAACCAAUUUUACCAUUAGUUAUG..U.CU..CCUUUUUAUUUC
NZ_CP014144:576074-576222               -AAUUUACCAGCGUCGAUAGCUUGUUGAGUACCU..UUUUCAGAAAGAUCUACGUCAGCCCAACCUGUGAAAAGGUUAGCUUUGUUCCAUUCAGACUCACCGUGGCGAGCGAAAACCAAUUUUACCAUUAGUUAUG..U.CU..CCUUUUUAUUUU
NC_015760:1297090-1297238               -AAUUUACCAGCGUCGAUAGCUUGUUGAGUACCU..UUUUCAGAAAGAUCUACGUCAGCCCAACCUGUGAAAAGGUUAGCUUUGUUCCAUUCAGACUCACCGUGGCGAGCGAAAACCAAUUUUACCAUUAGUUAUG..U.CU..CCUUUUUAUUUU
NZ_CM002132:1408717-1408864             -AAUUUACCAGCGUCGAUAGCUUGUUGAGUACCU..UUUUCAGAAAGAUCUACGUCAGCCCAACCUGUGAAAAGGUUAGCUUUGUUCCAUUCAGACUCACCGUGGCGAGCGAAAACCAAUUUUACCAUUAGUA-UG..U.CU..CCUUUUUAUUUU
NZ_CM002130:1155258-1155405             -AAUUUACCAGCGUCAAUAGCUUGUUGAGUACCU..UUUUCAGAAAGAUCUACGUCAGCCCAACCUGUGAAAAGGUUAGCUUUGUUCCAUUCAGACUCACCGUGGCGAGCGAAAACCAAUUUUACCAUUAGUA--A..UgUC..UCCUUUAUAUUU
NZ_CP007023:1077831-1077979             -AAUUUACCUGCAUCAAUCGCUUGUUGUGUCCCU..UUUUCUGAAAGAUCAACAUCUGCCCAACCAGUGAAGAGGUUAGCUUUGUUCCAUUCUGACUCACCGUGGCGAGCGAAAACCAAUUUUACCAUGAGUU--AauA.UC..UCCUUUUAAUUU
NZ_CP010450:1120864-1121012             -AAUUUACCUGCAUCAAUCGCUUGUUGUGUCCCU..UUUUCUGAAAGAUCAACAUCUGCCCAACCAGUGAAGAGGUUAGCUUUGUUCCAUUCUGACUCACCGUGGCGAGCGAAAACCAAUUUUACCAUGAGUU--AauA.UC..UCCUUUUAAUUU
NZ_CP013672:1160831-1160979             -AAUUUACCUGCAUCAAUCGCUUGUUGUGUCCCU..UUUUCUGAAAGAUCAACAUCUGCCCAACCAGUGAAGAGGUUAGCUUUGUUCCAUUCUGACUCACCGUGGCGAGCGAAAACCAAUUUUACCAUGAGUU--AauA.UC..UCCUUUUAAUUU
NZ_CP008926:242845-242993               -AAUUUACCUGCAUCAAUCGCUUGUUGUGUCCCU..UUUUCUGAAAGAUCAACAUCUGCCCAACCAGUGAAGAGGUUAGCUUUGUUCCAUUCUGACUCACCGUGGCGAGCGAAAACCAAUUUUACCAUGAGUU--AauA.UC..UCCUUUUAAUUU
NZ_HG316453:1097209-1097357             -AAUUUACCUGCAUCAAUCGCUUGUUGUGUCCCU..UUUUCUGAAAGAUCAACAUCUGCCCAACCAGUGAAGAGGUUAGCUUUGUUCCAUUCUGACUCACCGUGGCGAGCGAAAACCAAUUUUACCAUGAGUU--AauA.UC..UCCUUUUAAUUU
NZ_CP014138:1160402-1160550             -AAUUUACCUGCAUCAAUCGCUUGUUGUGUCCCU..UUUUCUGAAAGAUCAACAUCUGCCCAACCAGUGAAGAGGUUAGCUUUGUUCCAUUCUGACUCACCGUGGCGAGCGAAAACCAAUUUUACCAUGAGUU--AauA.UC..UCCUUUUAAUUU
NC_007296:1164940-1165088               -AAUUUACCUGCAUCAAUCGCUUGUUGUGUCCCU..UUUUCUGAAAGAUCAACAUCUGCCCAACCAGUGAAGAGGUUAGCUUUGUUCCAUUCUGACUCACCGUGGCGAGCGAAAACCAAUUUUACCAUGAGUU--AauA.UC..UCCUUUUAAUUU
NZ_CP013840:1116865-1117013             -AAUUUACCUGCAUCAAUCGCUUGUUGUGUCCCU..UUUUCUGAAAGAUCAACAUCUGCCCAACCAGUGAAGAGGUUAGCUUUGUUCCAUUCUGACUCACCGUGGCGAGCGAAAACCAAUUUUACCAUGAGUU--AauA.UC..UCCUUUUAAUUU
NZ_CP011414:1082476-1082624             -AAUUUACCUGCAUCAAUCGCUUGUUGUGUCCCU..UUUUCUGAAAGAUCAACAUCUGCCCAACCAGUGAAGAGGUUAGCUUUGUUCCAUUCUGACUCACCGUGGCGAGCGAAAACCAAUUUUACCAUGAGUU--AauA.UC..UCCUUUUAAUUU
NZ_CP011069:1164667-1164815             -AAUUUACCUGCAUCAAUCGCUUGUUGUGUCCCU..UUUUCUGAAAGAUCAACAUCUGCCCAACCAGUGAAGAGGUUAGCUUUGUUCCAUUCUGACUCACCGUGGCGAGCGAAAACCAAUUUUACCAUGAGUU--AauA.UC..UCCUUUUAAUUU
NC_017567:1493909-1494057               -AAUUUACCUGCAUCAAUCGCUUGUUGUGUCCCU..UUUUCUGAAAGAUCAACAUCUGCCCAACCAGUGAAGAGGUUAGCUUUGUUCCAUUCUGACUCACCGUGGCGAGCGAAAACCAAUUUUACCAUGAGUU--AauA.UC..UCCUUUUAAUUU
NC_006086:1196269-1196417               -AAUUUACCUGCAUCAAUCGCUUGUUGUGUCCCU..UUUUCUGAAAGAUCAACAUCUGCCCAACCAGUGAAGAGGUUAGCUUUGUUCCAUUCUGACUCACCGUGGCGAGCGAAAACCAAUUUUACCAUGAGUU--AauA.UC..UCCUUUUAAUUU
NC_017040:1097733-1097881               -AAUUUACCUGCAUCAAUCGCUUGUUGUGUCCCU..UUUUCUGAAAGAUCAACAUCUGCCCAACCAGUGAAGAGGUUAGCUUUGUUCCAUUCUGACUCACCGUGGCGAGCGAAAACCAAUUUUACCAUGAGUU--AauA.UC..UCCUUUUAAUUU
NC_008023:1193476-1193624               -AAUUUACCUGCAUCAAUCGCUUGUUGUGUCCCU..UUUUCUGAAAGAUCAACAUCUGCCCAACCAGUGAAGAGGUUAGCUUUGUUCCAUUCUGACUCACCGUGGCGAGCGAAAACCAAUUUUACCAUGAGUU--AauA.UC..UCCUUUUAAUUU
NC_003485:1202368-1202516               -AAUUUACCUGCAUCAAUCGCUUGUUGUGUCCCU..UUUUCUGAAAGAUCAACAUCUGCCCAACCAGUGAAGAGGUUAGCUUUGUUCCAUUCUGACUCACCGUGGCGAGCGAAAACCAAUUUUACCAUGAGUU--AauA.UC..UCCUUUUAAUUU
NZ_AP012335:1081644-1081792             -AAUUUACCUGCAUCAAUCGCUUGUUGUGUCCCU..UUUUCUGAAAGAUCAACAUCUGCCCAACCAGUGAAGAGGUUAGCUUUGUUCCAUUCUGACUCACCGUGGCGAGCGAAAACCAAUUUUACCAUGAGUU--AauA.UC..UCCUUUUAAUUU
NC_008021:1169564-1169712               -AAUUUACCUGCAUCAAUCGCUUGUUGUGUCCCU..UUUUCUGAAAGAUCAACAUCUGCCCAACCAGUGAAGAGGUUAGCUUUGUUCCAUUCUGACUCACCGUGGCGAGCGAAAACCAAUUUUACCAUGAGUU--AauA.UC..UCCUUUUAAUUU
NZ_CP013838:1158098-1158246             -AAUUUACCUGCAUCAAUCGCUUGUUGUGUCCCU..UUUUCUGAAAGAUCAACAUCUGCCCAACCAGUGAAGAGGUUAGCUUUGUUCCAUUCUGACUCACCGUGGCGAGCGAAAACCAAUUUUACCAUGAGUU--AauA.UC..UCCUUUUAAUUU
NZ_CP011415:1082476-1082624             -AAUUUACCUGCAUCAAUCGCUUGUUGUGUCCCU..UUUUCUGAAAGAUCAACAUCUGCCCAACCAGUGAAGAGGUUAGCUUUGUUCCAUUCUGACUCACCGUGGCGAGCGAAAACCAAUUUUACCAUGAGUU--AauA.UC..UCCUUUUAAUUU
NC_004070:1133752-1133900               -AAUUUACCUGCAUCAAUCGCUUGUUGUGUCCCU..UUUUCUGAAAGAUCAACAUCUGCCCAACCAGUGAAGAGGUUAGCUUUGUUCCAUUCUGACUCACCGUGGCGAGCGAAAACCAAUUUUACCAUGAGUU--AauA.UC..UCCUUUUAAUUU
NC_002737:1185317-1185465               -AAUUUACCUGCAUCAAUCGCUUGUUGUGUCCCU..UUUUCUGAAAGAUCAACAUCUGCCCAACCAGUGAAGAGGUUAGCUUUGUUCCAUUCUGACUCACCGUGGCGAGCGAAAACCAAUUUUACCAUGAGUU--AauA.UC..UCCUUUUAAUUU
NZ_CP012045:1226039-1226187             -AAUUUACCUGCAUCAAUCGCUUGUUGUGUCCCU..UUUUCUGAAAGAUCAACAUCUGCCCAACCAGUGAAGAGGUUAGCUUUGUUCCAUUCUGACUCACCGUGGCGAGCGAAAACCAAUUUUACCAUGAGUU--AauA.UC..UCCUUUUAAUUU
NC_021807:1126415-1126563               -AAUUUACCUGCAUCAAUCGCUUGUUGUGUCCCU..UUUUCUGAAAGAUCAACAUCUGCCCAACCAGUGAAGAGGUUAGCUUUGUUCCAUUCUGACUCACCGUGGCGAGCGAAAACCAAUUUUACCAUGAGUU--AauA.UC..UCCUUUUAAUUU
NZ_AP014585:1107089-1107237             -AAUUUACCUGCAUCAAUCGCUUGUUGUGUCCCU..UUUUCUGAAAGAUCAACAUCUGCCCAACCAGUGAAGAGGUUAGCUUUGUUCCAUUCUGACUCACCGUGGCGAGCGAAAACCAAUUUUACCAUGAGUU--AauA.UC..UCCUUUUAAUUU
NC_017053:1095121-1095269               -AAUUUACCUGCAUCAAUCGCUUGUUGUGUCCCU..UUUUCUGAAAGAUCAACAUCUGCCCAACCAGUGAAGAGGUUAGCUUUGUUCCAUUCUGACUCACCGUGGCGAGCGAAAACCAAUUUUACCAUGAGUU--AauA.UC..UCCUUUUAAUUU
NC_011375:1136935-1137083               -AAUUUACCUGCAUCAAUCGCUUGUUGUGUCCCU..UUUUCUGAAAGAUCAACAUCUGCCCAACCAGUGAAGAGGUUAGCUUUGUUCCAUUCUGACUCACCGUGGCGAGCGAAAACCAAUUUUACCAUGAGUU--AauA.UC..UCCUUUUAAUUU
NZ_CP007240:1078140-1078288             -AAUUUACCUGCAUCAAUCGCUUGUUGUGUCCCU..UUUUCUGAAAGAUCAACAUCUGCCCAACCAGUGAAGAGGUUAGCUUUGUUCCAUUCUGACUCACCGUGGCGAGCGAAAACCAAUUUUACCAUGAGUU--AauA.UC..UCCUUUUAAUUU
NC_017596:1127597-1127745               -AAUUUACCUGCAUCAAUCGCUUGUUGUGUCCCU..UUUUCUGAAAGAUCAACAUCUGCCCAACCAGUGAAGAGGUUAGCUUUGUUCCAUUCUGACUCACCGUGGCGAGCGAAAACCAAUUUUACCAUGAGUU--AauA.UC..UCCUUUUAAUUU
NC_007297:1141710-1141858               -AAUUUACCUGCAUCAAUCGCUUGUUGUGUCCCU..UUUUCUGAAAGAUCAACAUCUGCCCAACCAGUGAAGAGGUUAGCUUUGUUCCAUUCUGACUCACCGUGGCGAGCGAAAACCAAUUUUACCAUGAGUU--AauA.UC..UCCUUUUAAUUU
NZ_CP011068:1218654-1218802             -AAUUUACCUGCAUCAAUCGCUUGUUGUGUCCCU..UUUUCUGAAAGAUCAACAUCUGCCCAACCAGUGAAGAGGUUAGCUUUGUUCCAUUCUGACUCACCGUGGCGAGCGAAAACCAAUUUUACCAUGAGUU--AauA.UC..UCCUUUUAAUUU
NZ_CP013839:1083277-1083425             -AAUUUACCUGCAUCAAUCGCUUGUUGUGUCCCU..UUUUCUGAAAGAUCAACAUCUGCCCAACCAGUGAAGAGGUUAGCUUUGUUCCAUUCUGACUCACCGUGGCGAGCGAAAACCAAUUUUACCAUGAGUU--AauA.UC..UCCUUUUAAUUU
NC_018936:1140369-1140517               -AAUUUACCUGCAUCAAUCGCUUGUUGUGUCCCU..UUUUCUGAAAGAUCAACAUCUGCCCAACCAGUGAAGAGGUUAGCUUUGUUCCAUUCUGACUCACCGUGGCGAGCGAAAACCAAUUUUACCAUGAGUU--AauA.UC..UCCUUUUAAUUU
NC_008022:1192530-1192678               -AAUUUACCUGCAUCAAUCGCUUGUUGUGUCCCU..UUUUCUGAAAGAUCAACAUCUGCCCAACCAGUGAAGAGGUUAGCUUUGUUCCAUUCUGACUCACCGUGGCGAGCGAAAACCAAUUUUACCAUGAGUU--AauA.UC..UCCUUUUAAUUU
NC_008024:1216856-1217004               -AAUUUACCUGCAUCAAUCGCUUGUUGUGUCCCU..UUUUCUGAAAGAUCAACAUCUGCCCAACCAGUGAAGAGGUUAGCUUUGUUCCAUUCUGACUCACCGUGGCGAGCGAAAACCAAUUUUACCAUGAGUU--AauA.UC..UCCUUUUAAUUU
NZ_CP009612:1188484-1188632             -AAUUUACCUGCAUCAAUCGCUUGUUGUGUCCCU..UUUUCUGAAAGAUCAACAUCUGCCCAACCAGUGAAGAGGUUAGCUUUGUUCCAUUCUGACUCACCGUGGCGAGCGAAAACCAAUUUUACCAUGAGUU--AauA.UC..UCCUUUUAAUUU
NZ_CP015238:1115982-1116130             -AAUUUACCUGCAUCAAUCGCUUGUUGUGUCCCU..UUUUCUGAAAGAUCAACAUCUGCCCAACCAGUGAAGAGGUUAGCUUUGUUCCAUUCUGACUCACCGUGGCGAGCGAAAACCAAUUUUACCAUGAGUU--AauA.UC..UCCUUUUAAUUU
NZ_CP010449:1259421-1259569             -AAUUUACCUGCAUCAAUCGCUUGUUGUGUCCCU..UUUUCUGAAAGAUCAACAUCUGCCCAACCAGUGAAGAGGUUAGCUUUGUUCCAUUCUGACUCACCGUGGCGAGCGAAAACCAAUUUUACCAUGAGUU--AauA.UC..UCCUUUUAAUUU
NC_012891:1424908-1425056               -AAUUUACCUGCAUCAAUCGCUUGUUGUGUCCCU..UUUUCUGAAAGAUCAACAUCUGCCCAACCAGUGAAGAGGUUAGCUUUGUUCCAUUCUGACUCACCGUGGCGAGCGAAAACCAAUUUUACCAUGAGUU--AauA.UC..UCCUUUUAAUUU
NC_020540:1160450-1160598               -AAUUUACCUGCAUCAAUCGCUUGUUGUGUCCCU..UUUUCUGAAAGAUCAACAUCUGCCCAACCAGUGAAGAGGUUAGCUUUGUUCCAUUCUGACUCACCGUGGCGAGCGAAAACCAAUUUUACCAUGAGUU--AauA.UC..UCCUUUUAAUUU
NZ_CP007241:1166396-1166544             -AAUUUACCUGCAUCAAUUGCUUGUUGUGUCCCU..UUUUCUGAAAGAUCAACAUCUGCCCAACCAGUGAAGAGGUUAGCUUUGUUCCAUUCUGACUCACCGUGGCGAGCGAAAACCAAUUUUACCAUGAGUU--AauA.UC..UCCUUUUAAUUU
NC_018712:1441080-1441228               -AAUUUACCAGCAUCAAUUGCUUGUUGUGUUCCU..UUUUCUGAAAGAUCAACAUCUGCCCAACCAGUGAAGAGGUUAGCUUUGUUCCAUUCUGACUCACCGUGGCGAGCGAAAACCAAUUUUACCAUGAGUU--AauA.UC..UCCUUUUAAUUU
NC_022532:1404772-1404920               -AAUUUACCAGCAUCAAUUGCUUGUUGUGUUCCU..UUUUCUGAAAGAUCAACAUCUGCCCAACCAGUGAAGAGGUUAGCUUUGUUCCAUUCUGACUCACCGUGGCGAGCGAAAACCAAUUUUACCAUGAGUU--AauA.UC..UCCUUUUAAUUU
NC_019042:1493753-1493901               -AAUUUACCAGCAUCAAUUGCUUGUUGUGUUCCU..UUUUCUGAAAGAUCAACAUCUGCCCAACCAGUGAAGAGGUUAGCUUUGUUCCAUUCUGACUCACCGUGGCGAGCGAAAACCAAUUUUACCAUGAGUU--AauA.UC..UCCUUUUAAUUU
NZ_CP013688:1382799-1382947             -AAUUUUCCAGCUUCGAUAGCUUGUUUUGUACCU..UCUUCUGAAAGGUCAACAUCAGCCCAACCAGUGAAAAGGUUAGCUUUGUUCCAUUCAGAUUCACCGUGGCGUGCAAACACUAAUUUUACCAUUAGAUAAA..G.UC..UCCUUUAAAGUA
NC_012004:1251846-1251982               -AAUUUACCUGCAUCAAUAGCUUGUUGUGUUCCU..UUUUCUGAAAGAUCAACAUCAGCCCAACCAGUGAAAAGGUUAGCUUUAUUCCAUUCUGACUCACCAUGGCGAGCGAAAACCAAUUUUACCAUUAGUUAAU..A.UC..------------
NZ_CM001076:1388049-1388185             -AAUUUACCAGCAUCAAUUGCUUGUUGUGUUCCU..UUUUCUGAAAGAUCAACGUCUGCCCAACCAGUGAAGAGGUUAGCUUUGUUCCAUUCUGACUCACCGUGGCGAGCGAAAACCAAUUUUACCAUUAGUUAAU..A.UC..------------
NZ_AEUT02000001:934635-934771           -AAUUUACCAGCAUCAAUAGCUUGUUGUGUACCU..UUUUCUGAAAGAUCAACGUCAGCCCAUCCUGUAAAGAGGUUAGCUUUGUUCCAUUCUGACUCACCGUGGCGAGCGAAAACCAAUUUUACCAUUAGUUAAU..A.UC..------------
NC_015558:1175301-1175437               -AAUUUACCAGCAUCAAUAGCUUGUUGUGUACCU..UUUUCUGAAAGAUCAACGUCAGCCCAUCCUGUAAAGAGGUUAGCUUUGUUCCAUUCUGACUCACCGUGGCGAGCGAAAACCAAUUUUACCAUUAGUUAAU..A.UC..------------
NC_017768:1475202-1475347               -AGUUUGCCGGCAUCAAUUGCUUGUUGCGUUCCU..UCUUCUGAAAGGUCAACAUCAGCCCAGCCAGUAAAAAGGUUAGCCUUGUUCCAUUCUGAUUCACCAUGACGAGCAAAUACUAAUUUUACCAUUAAAA---..U.UC..UCCUUUUAUUCU
NC_013928:1465963-1466108               -AGUUUGCCGGCAUCAAUUGCUUGUUGCGUUCCU..UCUUCUGAAAGGUCAACAUCAGCCCAGCCAGUAAAAAGGUUAGCCUUGUUCCAUUCUGAUUCACCAUGACGAGCAAAUACUAAUUUUACCAUUAAAA---..U.UC..UCCUUUUAUUCU
NZ_CP013237:1063480-1063625             -AGUUUGCCGGCAUCAAUUGCUUGUUGCGUUCCU..UCUUCUGAAAGGUCAACAUCAGCCCAGCCAGUAAAAAGGUUAGCCUUGUUCCAUUCUGAUUCACCAUGACGAGCAAAUACUAAUUUUACCAUUAAAA---..U.UC..UCCUUUUAUUCU
NC_012470:1529902-1530052               -AAUUUUCCAGCAUCAAUAGCCUGCUGUGUUCCC..UUUUCGGACAAAUCAACGUCAGCCCAACCAGUGAAAAGGUUUGCUUUGUUCCAUUCUGACUCACCAUGACGAGCGAAAACCAAUUUUACCAUUAGUUAAU..A.UCucCUUAUUAAGUUU
NZ_CP006770:1238737-1238887             -AAUUUUCCAGCAUCAAUAGCCUGCUGUGUUCCC..UUUUCGGACAAAUCAACGUCAGCCCAACCAGUGAAAAGGUUUGCUUUGUUCCAUUCUGACUCACCAUGACGAGCGAAAACCAAUUUUACCAUUAGUUAAU..A.UCucCUUAUUAAGUUU
NZ_CP012559:2134133-2134281             -AGUUUACCAGCGUUUUGAGCUUGCUUUACUCCU..UCUUCACUAAGGUCAACAUCAACCCAACCAGUAAAUUGGUUUGAUAAAUUCCAUUCACUUUGUCCGUGACGAAUGAAAACUAAUUUUGCCAUUUAUAAGA..U.CC..UCUUUUCAUUUC
NZ_CP014786:1080244-1080378             -GCUUUACCAGCAUUCUUUGCUUGUUCAACACCC..UUUUCACUUAAAUCAACAUCAACCCAACCAGUAAAUUGGUUAGAUAAGUUCCAUUCACUUUGACCGUGACGAAUUAAUACUAAUUUAGCCAUGUUCA--A..U.UG..------------
NC_021494:1866267-1866401               -GCUUUACCAGCAUUCUUUGCUUGUUCAACACCC..UUUUCACUUAAAUCAACAUCAACCCAACCAGUAAAUUGGUUAGAUAAGUUCCAUUCACUUUGACCGUGACGAAUUAAUACUAAUUUAGCCAUGUUCA--A..U.UG..------------
NZ_CP012288:848738-848868               -AACUUACCAGCAUUUUUUGCUUGUUC--AACGCcuUUUUCGCUCAAGUCAACGUCAACCCAACCAGUAAACUGGUUAGAUAAAUUCCAUUCACUUUGACCAUGACGGAUUAAUACUAAUUUUGCCAUAAUGU---..-.--..------------
NZ_CP012283:728747-728877               -AACUUACCAGCAUUUUUUGCUUGUUC--AACGCcuUUUUCGCUCAAGUCAACGUCAACCCAACCAGUAAACUGGUUAGAUAAAUUCCAUUCACUUUGACCAUGACGGAUUAAUACUAAUUUUGCCAUAAUGU---..-.--..------------
NZ_CP012269:728658-728788               -AACUUACCAGCAUUUUUUGCUUGUUC--AACGCcuUUUUCGCUCAAGUCAACGUCAACCCAACCAGUAAACUGGUUAGAUAAAUUCCAUUCACUUUGACCAUGACGGAUUAAUACUAAUUUUGCCAUAAUGU---..-.--..------------
NZ_CP007445:1984567-1984705             -AAUUUACCUGCUUCGGCUGCUUCUUUAUUACCU..UUGUCAGAUAAAUCAACAUCAGUCCAACCACAAAAACGGUUUUCUUGAUUCCAAACACUUUCUCCAUGUCGAAUAAGAACUAAUUUUUUUACUGCCAUGA..G.UC..UA----------
NC_013517:652538-652680                 -AGCUGUCCGGCUUUAAUAGCUUCAUUUAUACCU..UCAUCGGAUAAAUCAACGUCAGUCCAGCCUGUGAAAAGAUUCUUUUUAUUCCACUCACUUUGACCAUGACGAAUAAAAACUAAAUACAUAAUUGUUC--C..U.CC..UUAAAUAA----
#=GC SS_cons                            :::::::::<<<<_____>>>><<<<<<<<--<<.._____>>>>>--->>>>>,,,,,,,,,,,,<<<<<<-<<<<---<<<<<<<---<<<_________>>>->>>>>>>>>>>-->>>>>>,,<<<<<-<<<.._.__..>>>>>>>>::::
#=GC RF                                 cAAUUUAccaGCGUcAAUCGCuuGuuGuGuacCu..UUaUcaGaCaAAUCaaCaUcAGcccAAccAGugaaaAgGuuAGcuuuGuuCcAUuCaGAcUcAccGuGgcGagCaaaaaCcAAuuuuaCcAuuagaagga..U.Uc..uccuuuaaaUUU
//
```
