## Supplementary material for "Comparative metatranscriptomics of periodontitis supports a common polymicrobial shift in metabolic function and identifies novel putative disease-associated ncRNAs": ncRNA-56.sto.txt

```
# STOCKHOLM 1.0
#=GF AU Infernal 1.1.1
NZ_CP014697:3504-3652                 -CAUUCAGGCUGCGCGACUCUUGGGAAG.GG...CGAUCGGUGCGAGCCUCUUCGCUAUUACGCCAGCUGGCGAAAGGGGGAUGUGCCGCAAGGCGAUUAAGUUGG.GUAACGCCAGGGUUUUCCCAGUCACGACGUUGUAAUACGACGG..CCAG
NZ_CP008824:154239-154387             -CAUUCAGGCUGCGCGACUCUUGGGAAG.GG...CGAUCGGUGCGAGCCUCUUCGCUAUUACGCCAGCUGGCGAAAGGGGGAUGUGCCGCAAGGCGAUUAAGUUGG.GUAACGCCAGGGUUUUCCCAGUCACGACGUUGUAAUACGACGG..CCAG
NZ_CP011990:58800-58948               -CAUUCAGGCUGCGCGACUCUUGGGAAG.GG...CGAUCGGUGCGAGCCUCUUCGCUAUUACGCCAGCUGGCGAAAGGGGGAUGUGCCGCAAGGCGAUUAAGUUGG.GUAACGCCAGGGUUUUCCCAGUCACGACGUUGUAAUACGACGG..CCAG
NC_020260:916967-917115               -CAUUCAGGCUGCGCGACUCUUGGGAAG.GG...CGAUCGGUGCGAGCCUCUUCGCUAUUACGCCAGCUGGCGAAAGGGGGAUGUGCCGCAAGGCGAUUAAGUUGG.GUAACGCCAGGGUUUUCCCAGUCACGACGUUGUAAUACGACGG..CCAG
NZ_CP009777:174619-174767             -CAUUCAGGCUGCGCGACUCUUGGGAAG.GG...CGAUCGGUGCGAGCCUCUUCGCUAUUACGCCAGCUGGCGAAAGGGGGAUGUGCCGCAAGGCGAUUAAGUUGG.GUAACGCCAGGGUUUUCCCAGUCACGACGUUGUAAUACGACGG..CCAG
NZ_CP011581:1394577-1394725           -CAUUCAGGCUGCGCGACUCUUGGGAAG.GG...CGAUCGGUGCGAGCCUCUUCGCUAUUACGCCAGCUGGCGAAAGGGGGAUGUGCCGCAAGGCGAUUAAGUUGG.GUAACGCCAGGGUUUUCCCAGUCACGACGUUGUAAUACGACGG..CCAG
NC_009649:19812-19960                 -CAUUCAGGCUGCGCGACUCUUGGGAAG.GG...CGAUCGGUGCGAGCCUCUUCGCUAUUACGCCAGCUGGCGAAAGGGGGAUGUGCCGCAAGGCGAUUAAGUUGG.GUAACGCCAGGGUUUUCCCAGUCACGACGUUGUAAUACGACGG..CCAG
NZ_AP014952:108354-108502             -CAUUCAGGCUGCGCGACUCUUGGGAAG.GG...CGAUCGGUGCGAGCCUCUUCGCUAUUACGCCAGCUGGCGAAAGGGGGAUGUGCCGCAAGGCGAUUAAGUUGG.GUAACGCCAGGGUUUUCCCAGUCACGACGUUGUAAUACGACGG..CCAG
NZ_CP012884:138597-138745             -CAUUCAGGCUGCGCGACUCUUGGGAAG.GG...CGAUCGGUGCGAGCCUCUUCGCUAUUACGCCAGCUGGCGAAAGGGGGAUGUGCCGCAAGGCGAUUAAGUUGG.GUAACGCCAGGGUUUUCCCAGUCACGACGUUGUAAUACGACGG..CCAG
NZ_CP008843:88293-88441               -CAUUCAGGCUGCGCGACUCUUGGGAAG.GG...CGAUCGGUGCGAGCCUCUUCGCUAUUACGCCAGCUGGCGAAAGGGGGAUGUGCCGCAAGGCGAUUAAGUUGG.GUAACGCCAGGGUUUUCCCAGUCACGACGUUGUAAUACGACGG..CCAG
NZ_CP012253:895166-895314             -CAUUCAGGCUGCGCGACUCUUGGGAAG.GG...CGAUCGGUGCGAGCCUCUUCGCUAUUACGCCAGCUGGCGAAAGGGGGAUGUGCCGCAAGGCGAUUAAGUUGG.GUAACGCCAGGGUUUUCCCAGUCACGACGUUGUAAUACGACGG..CCAG
NZ_CP014697:155492-155640             -CAUUCAGGCUGCGCGACUCUUGGGAAG.GG...CGAUCGGUGCGAGCCUCUUCGCUAUUACGCCAGCUGGCGAAAGGGGGAUGUGCCGCAAGGCGAUUAAGUUGG.GUAACGCCAGGGUUUUCCCAGUCACGACGUUGUAAUACGACGG..CCAG
NC_022078:315619-315767               -CAUUCAGGCUGCGCGACUCUUGGGAAG.GG...CGAUCGGUGCGAGCCUCUUCGCUAUUACGCCAGCUGGCGAAAGGGGGAUGUGCCGCAAGGCGAUUAAGUUGG.GUAACGCCAGGGUUUUCCCAGUCACGACGUUGUAAUACGACGG..CCAG
NZ_CP010574:162293-162441             -CAUUCAGGCUGCGCGACUCUUGGGAAG.GG...CGAUCGGUGCGAGCCUCUUCGCUAUUACGCCAGCUGGCGAAAGGGGGAUGUGCCGCAAGGCGAUUAAGUUGG.GUAACGCCAGGGUUUUCCCAGUCACGACGUUGUAAUACGACGG..CCAG
NZ_CP012989:86597-86745               -CAUUCAGGCUGCGCGACUCUUGGGAAG.GG...CGAUCGGUGCGAGCCUCUUCGCUAUUACGCCAGCUGGCGAAAGGGGGAUGUGCCGCAAGGCGAUUAAGUUGG.GUAACGCCAGGGUUUUCCCAGUCACGACGUUGUAAUACGACGG..CCAG
NZ_CP011572:3280862-3281010           -CAUUCAGGCUGCGCGACUCUUGGGAAG.GG...CGAUCGGUGCGAGCCUCUUCGCUAUUACGCCAGCUGGCGAAAGGGGGAUGUGCCGCAAGGCGAUUAAGUUGG.GUAACGCCAGGGUUUUCCCAGUCACGACGUUGUAAUACGACGG..CCAG
NZ_CP014763:240171-240319             -CAUUCAGGCUGCGCGACUCUUGGGAAG.GG...CGAUCGGUGCGAGCCUCUUCGCUAUUACGCCAGCUGGCGAAAGGGGGAUGUGCCGCAAGGCGAUUAAGUUGG.GUAACGCCAGGGUUUUCCCAGUCACGACGUUGUAAUACGACGG..CCAG
NZ_CP011591:4532716-4532864           -CAUUCAGGCUGCGCGACUCUUGGGAAG.GG...CGAUCGGUGCGAGCCUCUUCGCUAUUACGCCAGCUGGCGAAAGGGGGAUGUGCCGCAAGGCGAUUAAGUUGG.GUAACGCCAGGGUUUUCCCAGUCACGACGUUGUAAUACGACGG..CCAG
NZ_CP008829:14042-14190               -CAUUCAGGCUGCGCGACUCUUGGGAAG.GG...CGAUCGGUGCGAGCCUCUUCGCUAUUACGCCAGCUGGCGAAAGGGGGAUGUGCCGCAAGGCGAUUAAGUUGG.GUAACGCCAGGGUUUUCCCAGUCACGACGUUGUAAUACGACGG..CCAG
NZ_CP011623:154690-154838             -CAUUCAGGCUGCGCGACUCUUGGGAAG.GG...CGAUCGGUGCGAGCCUCUUCGCUAUUACGCCAGCUGGCGAAAGGGGGAUGUGCCGCAAGGCGAUUAAGUUGG.GUAACGCCAGGGUUUUCCCAGUCACGACGUUGUAAUACGACGG..CCAG
NZ_CP013323:162238-162386             -CAUUCAGGCUGCGCGACUCUUGGGAAG.GG...CGAUCGGUGCGAGCCUCUUCGCUAUUACGCCAGCUGGCGAAAGGGGGAUGUGCCGCAAGGCGAUUAAGUUGG.GUAACGCCAGGGUUUUCCCAGUCACGACGUUGUAAUACGACGG..CCAG
NZ_CP008800:14042-14190               -CAUUCAGGCUGCGCGACUCUUGGGAAG.GG...CGAUCGGUGCGAGCCUCUUCGCUAUUACGCCAGCUGGCGAAAGGGGGAUGUGCCGCAAGGCGAUUAAGUUGG.GUAACGCCAGGGUUUUCCCAGUCACGACGUUGUAAUACGACGG..CCAG
NZ_CP008930:31947-32095               -CAUUCAGGCUGCGCGACUCUUGGGAAG.GG...CGAUCGGUGCGAGCCUCUUCGCUAUUACGCCAGCUGGCGAAAGGGGGAUGUGCCGCAAGGCGAUUAAGUUGG.GUAACGCCAGGGUUUUCCCAGUCACGACGUUGUAAUACGACGG..CCAG
NZ_CP006927:12343-12491               -CAUUCAGGCUGCGCGACUCUUGGGAAG.GG...CGAUCGGUGCGAGCCUCUUCGCUAUUACGCCAGCUGGCGAAAGGGGGAUGUGCCGCAAGGCGAUUAAGUUGG.GUAACGCCAGGGUUUUCCCAGUCACGACGUUGUAAUACGACGG..CCAG
NZ_LN824134:177085-177233             -CAUUCAGGCUGCGCGACUCUUGGGAAG.GG...CGAUCGGUGCGAGCCUCUUCGCUAUUACGCCAGCUGGCGAAAGGGGGAUGUGCCGCAAGGCGAUUAAGUUGG.GUAACGCCAGGGUUUUCCCAGUCACGACGUUGUAAUACGACGG..CCAG
NZ_CP007729:14042-14190               -CAUUCAGGCUGCGCGACUCUUGGGAAG.GG...CGAUCGGUGCGAGCCUCUUCGCUAUUACGCCAGCUGGCGAAAGGGGGAUGUGCCGCAAGGCGAUUAAGUUGG.GUAACGCCAGGGUUUUCCCAGUCACGACGUUGUAAUACGACGG..CCAG
NZ_CP010393:179498-179646             -CAUUCAGGCUGCGCGACUCUUGGGAAG.GG...CGAUCGGUGCGAGCCUCUUCGCUAUUACGCCAGCUGGCGAAAGGGGGAUGUGCCGCAAGGCGAUUAAGUUGG.GUAACGCCAGGGUUUUCCCAGUCACGACGUUGUAAUACGACGG..CCAG
NZ_CP008697:1150051-1150199           -CAUUCAGGCUGCGCAACUGUUGGGAAG.GG...CGAUCGGUGCGGGCCUCUUCGCUAUUACGCCAGCUGGCGAAAGGGGGAUGUGCCGCGAGGCGAUUAAGUUGG.GUAACGCCAGGGUUUUCCCAGUCACGACGUUGUAAUACGACGG..CCAG
NC_017646:348397-348545               -CAUUCAGGCUGCGCAACUGUUGGGAAG.GG...CGAUCGGUGCGGGCCUCUUCGCUAUUACGCCAGCUGGCGAAAGGGGGAUGUGCCGCGAGGCGAUUAAGUUGG.GUAACGCCAGGGUUUUCCCAGUCACGACGUUGUAAUACGACGG..CCAG
NZ_CP009859:381762-381910             -CAUUCAGGCUGCGCAACUGUUGGGAAG.GG...CGAUCGGUGCGGGCCUCUUCGCUAUUACGCCAGCUGGCGAAAGGGGGAUGUGCCGCGAGGCGAUUAAGUUGG.GUAACGCCAGGGUUUUCCCAGUCACGACGUUGUAAUACGACGG..CCAG
NC_022370:380992-381140               -CAUUCAGGCUGCGCAACUGUUGGGAAG.GG...CGAUCGGUGCGGGCCUCUUCGCUAUUACGCCAGCUGGCGAAAGGGGGAUGUGCCGCAAGGCGAUUAAGUUGG.GUAACGCCAGGGUUUUCCCAGUCACGACGUUGUAAUACGACGG..CCAG
NZ_CP016007:3802923-3803071           -CAUUCAGGCUGCGCAACUGUUGGGAAG.GG...CGAUCGGUGCGGGCCUCUUCGCUAUUACGCCAGCUGGCGAAAGGGGGAUGUGCCGCAAGGCGAUUAAGUUGG.GUAACGCCAGGGUUUUCCCAGUCACGACGUUGUAAUACGACGG..CCAG
NC_011745:393264-393412               -CAUUCAGGCUGCGCAACUGUUGGGAAG.GG...CGAUCGGUGCGGGCCUCUUCGCUAUUACGCCAGCUGGCGAAAGGGGGAUGUGCCGCAAGGCGAUUAAGUUGG.GUAACGCCAGGGUUUUCCCAGUCACGACGUUGUAAUACGACGG..CCAG
NC_011751:424498-424646               -CAUUCAGGCUGCGCAACUGUUGGGAAG.GG...CGAUCGGUGCGGGCCUCUUCGCUAUUACGCCAGCUGGCGAAAGGGGGAUGUGCCGCAAGGCGAUUAAGUUGG.GUAACGCCAGGGUUUUCCCAGUCACGACGUUGUAAUACGACGG..CCAG
NZ_CP016358:4011421-4011569           -CAUUCAGGCUGCGCAACUGUUGGGAAG.GG...CGAUCGGUGCGGGCCUCUUCGCUAUUACGCCAGCUGGCGAAAGGGGGAUGUGCCGCAAGGCGAUUAAGUUGG.GUAACGCCAGGGUUUUCCCAGUCACGACGUUGUAAUACGACGG..CCAG
NZ_CP007799:450947-451095             -CAUUCAGGCUGCGCAACUGUUGGGAAG.GG...CGAUCGGUGCGGGCCUCUUCGCUAUUACGCCAGCUGGCGAAAGGGGGAUGUGCCGCAAGGCGAUUAAGUUGG.GUAACGCCAGGGUUUUCCCAGUCACGACGUUGUAAUACGACGG..CCAG
NC_017652:453354-453502               -CAUUCAGGCUGCGCAACUGUUGGGAAG.GG...CGAUCGGUGCGGGCCUCUUCGCUAUUACGCCAGCUGGCGAAAGGGGGAUGUGCCGCAAGGCGAUUAAGUUGG.GUAACGCCAGGGUUUUCCCAGUCACGACGUUGUAAUACGACGG..CCAG
NC_011601:340806-340954               -CAUUCAGGCUGCGCAACUGUUGGGAAG.GG...CGAUCGGUGCGGGCCUCUUCGCUAUUACGCCAGCUGGCGAAAGGGGGAUGUGCCGCAAGGCGAUUAAGUUGG.GUAACGCCAGGGUUUUCCCAGUCACGACGUUGUAAUACGACGG..CCAG
NC_008563:393614-393762               -CAUUCAGGCUGCGCAACUGUUGGGAAG.GG...CGAUCGGUGCGGGCCUCUUCGCUAUUACGCCAGCUGGCGAAAGGGGGAUGUGCCGCAAGGCGAUUAAGUUGG.GUAACGCCAGGGUUUUCCCAGUCACGACGUUGUAAUACGACGG..CCAG
NC_008253:445253-445401               -CAUUCAGGCUGCGCAACUGUUGGGAAG.GG...CGAUCGGUGCGGGCCUCUUCGCUAUUACGCCAGCUGGCGAAAGGGGGAUGUGCCGCAAGGCGAUUAAGUUGG.GUAACGCCAGGGUUUUCCCAGUCACGACGUUGUAAUACGACGG..CCAG
NZ_CP005930:3315015-3315163           -CAUUCAGGCUGCGCAACUGUUGGGAAG.GG...CGAUCGGUGCGGGCCUCUUCGCUAUUACGCCAGCUGGCGAAAGGGGGAUGUGCCGCAAGGCGAUUAAGUUGG.GUAACGCCAGGGUUUUCCCAGUCACGACGUUGUAAUACGACGG..CCAG
NC_017651:453354-453502               -CAUUCAGGCUGCGCAACUGUUGGGAAG.GG...CGAUCGGUGCGGGCCUCUUCGCUAUUACGCCAGCUGGCGAAAGGGGGAUGUGCCGCAAGGCGAUUAAGUUGG.GUAACGCCAGGGUUUUCCCAGUCACGACGUUGUAAUACGACGG..CCAG
NC_017631:461548-461696               -CAUUCAGGCUGCGCAACUGUUGGGAAG.GG...CGAUCGGUGCGGGCCUCUUCGCUAUUACGCCAGCUGGCGAAAGGGGGAUGUGCCGCAAGGCGAUUAAGUUGG.GUAACGCCAGGGUUUUCCCAGUCACGACGUUGUAAUACGACGG..CCAG
NC_004431:451829-451977               -CAUUCAGGCUGCGCAACUGUUGGGAAG.GG...CGAUCGGUGCGGGCCUCUUCGCUAUUACGCCAGCUGGCGAAAGGGGGAUGUGCCGCAAGGCGAUUAAGUUGG.GUAACGCCAGGGUUUUCCCAGUCACGACGUUGUAAUACGACGG..CCAG
NC_017628:381307-381455               -CAUUCAGGCUGCGCAACUGUUGGGAAG.GG...CGAUCGGUGCGGGCCUCUUCGCUAUUACGCCAGCUGGCGAAAGGGGGAUGUGCCGCAAGGCGAUUAAGUUGG.GUAACGCCAGGGUUUUCCCAGUCACGACGUUGUAAUACGACGG..CCAG
NZ_CP007149:376272-376420             -CAUUCAGGCUGCGCAACUGUUGGGAAG.GG...CGAUCGGUGCGGGCCUCUUCGCUAUUACGCCAGCUGGCGAAAGGGGGAUGUGCCGCAAGGCGAUUAAGUUGG.GUAACGCCAGGGUUUUCCCAGUCACGACGUUGUAAUACGACGG..CCAG
NZ_CP014667:452990-453138             -CAUUCAGGCUGCGCAACUGUUGGGAAG.GG...CGAUCGGUGCGGGCCUCUUCGCUAUUACGCCAGCUGGCGAAAGGGGGAUGUGCCGCAAGGCGAUUAAGUUGG.GUAACGCCAGGGUUUUCCCAGUCACGACGUUGUAAUACGACGG..CCAG
NC_007946:392022-392170               -CAUUCAGGCUGCGCAACUGUUGGGAAG.GG...CGAUCGGUGCGGGCCUCUUCGCUAUUACGCCAGCUGGCGAAAGGGGGAUGUGCCGCAAGGCGAUUAAGUUGG.GUAACGCCAGGGUUUUCCCAGUCACGACGUUGUAAUACGACGG..CCAG
NC_017626:428996-429144               -CAUUCAGGCUGCGCAACUGUUGGGAAG.GG...CGAGCGGUGCGGGCCUCUUCGCUAUUACGCCAGCUGGCGAAAGGGGGAUGUGCCGCAAGGCGAUUAAGUUGG.GUAACGCCAGGGUUUUCCCAGUCACGACGUUGUAAUACGACGG..CCAG
NZ_LN824134:199970-200118             -CAUUCAGGCUGCGCAACUGUUGGGAAG.GG...CGAUCGGUGCGAGCCUCUUCGCUAUUACGCCAGCUGGCGAAAGGGGGAUGUGCCGCAAGGCGAUUAAGUUGG.GUAACGCCAGGGUUUUCCCAGUCACGACGUUGUAAUACGACGG..CCAG
NC_017634:377172-377320               -CAUUCAGGCUGCGCAACUGUUGGGAAG.GG...CGAUCGGUGCGGGCCUCUUCGCUAUUUCGCCAGCUGGCGAAAGGGGGAUGUGCCGCAAGGCGAUUAAGUUGG.GUAACGCCAGGGUUUUCCCAGUCACGACGUUGUAAUACGACGG..CCAG
NC_011993:381372-381520               -CAUUCAGGCUGCGCAACUGUUGGGAAG.GG...CGAUCGGUGCGGGCCUCUUCGCUAUUUCGCCAGCUGGCGAAAGGGGGAUGUGCCGCAAGGCGAUUAAGUUGG.GUAACGCCAGGGUUUUCCCAGUCACGACGUUGUAAUACGACGG..CCAG
NC_010498:390354-390502               -CAUUCAGGCUGCGCAACUGUUGGGAAG.GG...CGAUCGGUGCGGGCCUCUUCGCUAUUUCGCCAGCUGGCGAAAUGGGGAUGUGCCGCAAGGCGAUUAAGUUGG.GUAACGCCAGGGUUUUCCCAGUCACGACGUUGUAAUACGACGG..CCAG
NC_017644:369134-369282               -CAUUCAGGCUGCGCAACUGUUGGGAAG.GG...CGAUCGGUGCGGGCCUCUUCGCUAUUUCGCCAGCUGGCGAAAGGGGGAUGUGCCGCAAGGCGAUUAAGUUGU.GUAACGCCAGGGUUUUCCCAGUCACGACGUUGUAAUACGACGG..CCAG
NZ_CP015076:4883551-4883699           -CAUUCAGGCUGCGCAACUGUUGGGAAG.GG...CGAUCGGUGCGGGCCUCUUCGCUAUUUCGCCAGCUGGCGAAAGGGGGAUGUGCCGCAAGGCGAUUAAGUUGU.GUAACGCCAGGGUUUUCCCAGUCACGACGUUGUAAUACGACGG..CCAG
NZ_CP014316:399805-399953             -CAUUCAGGCUGCGCAACUGUUGGGAAG.GG...CGAUCGGUGCGGGCCUCUUCGCUAUUUCGCCAGCUGGCGAAAGGGGGAUGUGCCGCAAGGCGAUUAAGUUGU.GUAACGCCAGGGUUUUCCCAGUCACGACGUUGUAAUACGACGG..CCAG
NZ_CP013835:399809-399957             -CAUUCAGGCUGCGCAACUGUUGGGAAG.GG...CGAUCGGUGCGGGCCUCUUCGCUAUUUCGCCAGCUGGCGAAAGGGGGAUGUGCCGCAAGGCGAUUAAGUUGU.GUAACGCCAGGGUUUUCCCAGUCACGACGUUGUAAUACGACGG..CCAG
NZ_CP013831:399811-399959             -CAUUCAGGCUGCGCAACUGUUGGGAAG.GG...CGAUCGGUGCGGGCCUCUUCGCUAUUUCGCCAGCUGGCGAAAGGGGGAUGUGCCGCAAGGCGAUUAAGUUGU.GUAACGCCAGGGUUUUCCCAGUCACGACGUUGUAAUACGACGG..CCAG
NZ_CP013658:4552443-4552591           -CAUUCAGGCUGCGCAACUGUUGGGAAG.GG...CGAUCGGUGCGGGCCUCUUCGCUAUUUCGCCAGCUGGCGAAAGGGGGAUGUGCCGCAAGGCGAUUAAGUUGU.GUAACGCCAGGGUUUUCCCAGUCACGACGUUGUAAUACGACGG..CCAG
NZ_HG941718:402350-402498             -CAUUCAGGCUGCGCAACUGUUGGGAAG.GG...CGAUCGGUGCGGGCCUCUUCGCUAUUUCGCCAGCUGGCGAAAGGGGGAUGUGCCGCAAGGCGAUUAAGUUGU.GUAACGCCAGGGUUUUCCCAGUCACGACGUUGUAAUACGACGG..CCAG
NZ_CP015159:1927639-1927787           -CAUUCAGGCUGCGCAACUGUUGGGAAG.GG...CGAUCGGUGCGGGCCUCUUCGCUAUUUCGCCAGCUGGCGAAAGGGGGAUGUGCCGCAAGGCGAUUAAGUUGU.GUAACGCCAGGGUUUUCCCAGUCACGACGUUGUAAUACGACGG..CCAG
NZ_CP015069:4030103-4030251           -CAUUCAGGCUGCGCAACUGUUGGGAAG.GG...CGAUCGGUGCGGGCCUCUUCGCUAUUUCGCCAGCUGGCGAAAGGGGGAUGUGCCGCAAGGCGAUUAAGUUGU.GUAACGCCAGGGUUUUCCCAGUCACGACGUUGUAAUACGACGG..CCAG
NZ_CP014495:399805-399953             -CAUUCAGGCUGCGCAACUGUUGGGAAG.GG...CGAUCGGUGCGGGCCUCUUCGCUAUUUCGCCAGCUGGCGAAAGGGGGAUGUGCCGCAAGGCGAUUAAGUUGU.GUAACGCCAGGGUUUUCCCAGUCACGACGUUGUAAUACGACGG..CCAG
NZ_CP014497:401359-401507             -CAUUCAGGCUGCGCAACUGUUGGGAAG.GG...CGAUCGGUGCGGGCCUCUUCGCUAUUUCGCCAGCUGGCGAAAGGGGGAUGUGCCGCAAGGCGAUUAAGUUGU.GUAACGCCAGGGUUUUCCCAGUCACGACGUUGUAAUACGACGG..CCAG
NZ_CP014522:400581-400729             -CAUUCAGGCUGCGCAACUGUUGGGAAG.GG...CGAUCGGUGCGGGCCUCUUCGCUAUUUCGCCAGCUGGCGAAAGGGGGAUGUGCCGCAAGGCGAUUAAGUUGU.GUAACGCCAGGGUUUUCCCAGUCACGACGUUGUAAUACGACGG..CCAG
NZ_CP010876:395056-395204             -CAUUCAGGCUGCGCAACUGUUGGGAAG.GG...CGAUCGGUGCGGGCCUCUUCGCUAUUUCGCCAGCUGGCGAAAGGGGGAUGUGCCGCAAGGCGAUUAAGUUGU.GUAACGCCAGGGUUUUCCCAGUCACGACGUUGUAAUACGACGG..CCAG
NZ_CP014492:362506-362654             -CAUUCAGGCUGCGCAACUGUUGGGAAG.GG...CGAUCGGUGCGGGCCUCUUCGCUAUUUCGCCAGCUGGCGAAAGGGGGAUGUGCCGCAAGGCGAUUAAGUUGU.GUAACGCCAGGGUUUUCCCAGUCACGACGUUGUAAUACGACGG..CCAG
NC_022648:399807-399955               -CAUUCAGGCUGCGCAACUGUUGGGAAG.GG...CGAUCGGUGCGGGCCUCUUCGCUAUUUCGCCAGCUGGCGAAAGGGGGAUGUGCCGCAAGGCGAUUAAGUUGU.GUAACGCCAGGGUUUUCCCAGUCACGACGUUGUAAUACGACGG..CCAG
NC_013654:361754-361902               -CAUUCAGGCUGCGCAACUGUUGGGAAG.GG...CGAUCGGUGCGGGCCUCUUCGCUAUUUCGCCAGCUGGCGAAAGGGGGAUGUGCCGCAAGGCGAUUAAGUUGU.GUAACGCCAGGGUUUUCCCAGUCACGACGUUGUAAUACGACGG..CCAG
NZ_CP014488:361670-361818             -CAUUCAGGCUGCGCAACUGUUGGGAAG.GG...CGAUCGGUGCGGGCCUCUUCGCUAUUUCGCCAGCUGGCGAAAGGGGGAUGUGCCGCAAGGCGAUUAAGUUGU.GUAACGCCAGGGUUUUCCCAGUCACGACGUUGUAAUACGACGG..CCAG
NZ_CP007393:1019238-1019386           -CAUUCAGGCUGCGCAACUGUUGGGAAG.GG...CGAUCGGUGCGGGCCUCUUCGCUAUUACGCCAGCUGGCGAAAGGGGGAUGUGCCGCAAGGCUAUUAAGUUGG.GUAACGCCAGGGUUUUCCCAGUCACGACGUUGUAAUACGACGG..CCAG
NZ_CP007392:1011696-1011844           -CAUUCAGGCUGCGCAACUGUUGGGAAG.GG...CGAUCGGUGCGGGCCUCUUCGCUAUUACGCCAGCUGGCGAAAGGGGGAUGUGCCGCAAGGCUAUUAAGUUGG.GUAACGCCAGGGUUUUCCCAGUCACGACGUUGUAAUACGACGG..CCAG
NZ_CP007394:1020207-1020355           -CAUUCAGGCUGCGCAACUGUUGGGAAG.GG...CGAUCGGUGCGGGCCUCUUCGCUAUUACGCCAGCUGGCGAAAGGGGGAUGUGCCGCAAGGCUAUUAAGUUGG.GUAACGCCAGGGUUUUCCCAGUCACGACGUUGUAAUACGACGG..CCAG
NZ_CP012125:366559-366707             -CAUUCAGGCUGCGCAACUGUUGGGAAG.GG...CGAUCGGUGCGGGCCUCUUCGCUAUUACGCCAGCUGGCGAAAGGGGGAUGUGCUGCAAGGCGAUUAAGUUGG.GUAACGCCAGGGUUUUCCCAGUCACGACGUUGUAAAACGACGG..CCAG
NZ_CP014271:221717-221865             -CAUUCAGGCUGCGCAACUGUUGGGAAG.GG...CGAUCGGUGCGGGCCUCUUCGCUAUUACGCCAGCUGGCGAAAGGGGGAUGUGCUGCAAGGCGAUUAAGUUGG.GUAACGCCAGGGUUUUCCCAGUCACGACGUUGUAAAACGACGG..CCAG
NZ_CP010443:1125690-1125838           -CAUUCAGGCUGCGCAACUGUUGGGAAG.GG...CGAUCGGUGCGGGCCUCUUCGCUAUUACGCCAGCUGGCGAAAGGGGGAUGUGCUGCAAGGCGAUUAAGUUGG.GUAACGCCAGGGUUUUCCCAGUCACGACGUUGUAAAACGACGG..CCAG
NZ_CM000960:365359-365507             -CAUUCAGGCUGCGCAACUGUUGGGAAG.GG...CGAUCGGUGCGGGCCUCUUCGCUAUUACGCCAGCUGGCGAAAGGGGGAUGUGCUGCAAGGCGAUUAAGUUGG.GUAACGCCAGGGUUUUCCCAGUCACGACGUUGUAAAACGACGG..CCAG
NC_022364:446497-446645               -CAUUCAGGCUGCGCAACUGUUGGGAAG.GG...CGAUCGGUGCGGGCCUCUUCGCUAUUACGCCAGCUGGCGAAAGGGGGAUGUGCUGCAAGGCGAUUAAGUUGG.GUAACGCCAGGGUUUUCCCAGUCACGACGUUGUAAAACGACGG..CCAG
NZ_CP010816:335671-335819             -CAUUCAGGCUGCGCAACUGUUGGGAAG.GG...CGAUCGGUGCGGGCCUCUUCGCUAUUACGCCAGCUGGCGAAAGGGGGAUGUGCUGCAAGGCGAUUAAGUUGG.GUAACGCCAGGGUUUUCCCAGUCACGACGUUGUAAAACGACGG..CCAG
NZ_CP007594:428638-428786             -CAUUCAGGCUGCGCAACUGUUGGGAAG.GG...CGAUCGGUGCGGGCCUCUUCGCUAUUACGCCAGCUGGCGAAAGGGGGAUGUGCUGCAAGGCGAUUAAGUUGG.GUAACGCCAGGGUUUUCCCAGUCACGACGUUGUAAAACGACGG..CCAG
NZ_CP013031:1108121-1108269           -CAUUCAGGCUGCGCAACUGUUGGGAAG.GG...CGAUCGGUGCGGGCCUCUUCGCUAUUACGCCAGCUGGCGAAAGGGGGAUGUGCUGCAAGGCGAUUAAGUUGG.GUAACGCCAGGGUUUUCCCAGUCACGACGUUGUAAAACGACGG..CCAG
NZ_CP010444:1128461-1128609           -CAUUCAGGCUGCGCAACUGUUGGGAAG.GG...CGAUCGGUGCGGGCCUCUUCGCUAUUACGCCAGCUGGCGAAAGGGGGAUGUGCUGCAAGGCGAUUAAGUUGG.GUAACGCCAGGGUUUUCCCAGUCACGACGUUGUAAAACGACGG..CCAG
NC_012967:338692-338840               -CAUUCAGGCUGCGCAACUGUUGGGAAG.GG...CGAUCGGUGCGGGCCUCUUCGCUAUUACGCCAGCUGGCGAAAGGGGGAUGUGCUGCAAGGCGAUUAAGUUGG.GUAACGCCAGGGUUUUCCCAGUCACGACGUUGUAAAACGACGG..CCAG
NZ_CP012126:366559-366707             -CAUUCAGGCUGCGCAACUGUUGGGAAG.GG...CGAUCGGUGCGGGCCUCUUCGCUAUUACGCCAGCUGGCGAAAGGGGGAUGUGCUGCAAGGCGAUUAAGUUGG.GUAACGCCAGGGUUUUCCCAGUCACGACGUUGUAAAACGACGG..CCAG
NZ_AGTD01000001:347490-347638         -CAUUCAGGCUGCGCAACUGUUGGGAAG.GG...CGAUCGGUGCGGGCCUCUUCGCUAUUACGCCAGCUGGCGAAAGGGGGAUGUGCUGCAAGGCGAUUAAGUUGG.GUAACGCCAGGGUUUUCCCAGUCACGACGUUGUAAAACGACGG..CCAG
NZ_CP011061:454759-454907             -CAUUCAGGCUGCGCAACUGUUGGGAAG.GG...CGAUCGGUGCGGGCCUCUUCGCUAUUACGCCAGCUGGCGAAAGGGGGAUGUGCUGCAAGGCGAUUAAGUUGG.GUAACGCCAGGGUUUUCCCAGUCACGACGUUGUAAAACGACGG..CCAG
NZ_AKVX01000001:365360-365508         -CAUUCAGGCUGCGCAACUGUUGGGAAG.GG...CGAUCGGUGCGGGCCUCUUCGCUAUUACGCCAGCUGGCGAAAGGGGGAUGUGCUGCAAGGCGAUUAAGUUGG.GUAACGCCAGGGUUUUCCCAGUCACGACGUUGUAAAACGACGG..CCAG
NC_017641:404881-405029               -CAUUCAGGCUGCGCAACUGUUGGGAAG.GG...CGAUCGGUGCGGGCCUCUUCGCUAUUACGCCAGCUGGCGAAAGGGGGAUGUGCUGCAAGGCGAUUAAGUUGG.GUAACGCCAGGGUUUUCCCAGUCACGACGUUGUAAAACGACGG..CCAG
NZ_CP014225:3204877-3205025           -CAUUCAGGCUGCGCAACUGUUGGGAAG.GG...CGAUCGGUGCGGGCCUCUUCGCUAUUACGCCAGCUGGCGAAAGGGGGAUGUGCUGCAAGGCGAUUAAGUUGG.GUAACGCCAGGGUUUUCCCAGUCACGACGUUGUAAAACGACGG..CCAG
NZ_HF572917:401321-401469             -CAUUCAGGCUGCGCAACUGUUGGGAAG.GG...CGAUCGGUGCGGGCCUCUUCGCUAUUACGCCAGCUGGCGAAAGGGGGAUGUGCUGCAAGGCGAUUAAGUUGG.GUAACGCCAGGGUUUUCCCAGUCACGACGUUGUAAAACGACGG..CCAG
NZ_LN832404:365435-365583             -CAUUCAGGCUGCGCAACUGUUGGGAAG.GG...CGAUCGGUGCGGGCCUCUUCGCUAUUACGCCAGCUGGCGAAAGGGGGAUGUGCUGCAAGGCGAUUAAGUUGG.GUAACGCCAGGGUUUUCCCAGUCACGACGUUGUAAAACGACGG..CCAG
NZ_CP011495:1572409-1572557           -CAUUCAGGCUGCGCAACUGUUGGGAAG.GG...CGAUCGGUGCGGGCCUCUUCGCUAUUACGCCAGCUGGCGAAAGGGGGAUGUGCUGCAAGGCGAUUAAGUUGG.GUAACGCCAGGGUUUUCCCAGUCACGACGUUGUAAAACGACGG..CCAG
NZ_CP010441:1126466-1126614           -CAUUCAGGCUGCGCAACUGUUGGGAAG.GG...CGAUCGGUGCGGGCCUCUUCGCUAUUACGCCAGCUGGCGAAAGGGGGAUGUGCUGCAAGGCGAUUAAGUUGG.GUAACGCCAGGGUUUUCCCAGUCACGACGUUGUAAAACGACGG..CCAG
NZ_CP011113:352922-353070             -CAUUCAGGCUGCGCAACUGUUGGGAAG.GG...CGAUCGGUGCGGGCCUCUUCGCUAUUACGCCAGCUGGCGAAAGGGGGAUGUGCUGCAAGGCGAUUAAGUUGG.GUAACGCCAGGGUUUUCCCAGUCACGACGUUGUAAAACGACGG..CCAG
NC_011748:392315-392463               -CAUUCAGGCUGCGCAACUGUUGGGAAG.GG...CGAUCGGUGCGGGCCUCUUCGCUAUUACGCCAGCUGGCGAAAGGGGGAUGUGCUGCAAGGCGAUUAAGUUGG.GUAACGCCAGGGUUUUCCCAGUCACGACGUUGUAAAACGACGG..CCAG
NC_017664:445159-445307               -CAUUCAGGCUGCGCAACUGUUGGGAAG.GG...CGAUCGGUGCGGGCCUCUUCGCUAUUACGCCAGCUGGCGAAAGGGGGAUGUGCUGCAAGGCGAUUAAGUUGG.GUAACGCCAGGGUUUUCCCAGUCACGACGUUGUAAAACGACGG..CCAG
NZ_CP010440:1126670-1126818           -CAUUCAGGCUGCGCAACUGUUGGGAAG.GG...CGAUCGGUGCGGGCCUCUUCGCUAUUACGCCAGCUGGCGAAAGGGGGAUGUGCUGCAAGGCGAUUAAGUUGG.GUAACGCCAGGGUUUUCCCAGUCACGACGUUGUAAAACGACGG..CCAG
NZ_CP014272:343465-343613             -CAUUCAGGCUGCGCAACUGUUGGGAAG.GG...CGAUCGGUGCGGGCCUCUUCGCUAUUACGCCAGCUGGCGAAAGGGGGAUGUGCUGCAAGGCGAUUAAGUUGG.GUAACGCCAGGGUUUUCCCAGUCACGACGUUGUAAAACGACGG..CCAG
NZ_CP011324:359822-359970             -CAUUCAGGCUGCGCAACUGUUGGGAAG.GG...CGAUCGGUGCGGGCCUCUUCGCUAUUACGCCAGCUGGCGAAAGGGGGAUGUGCUGCAAGGCGAUUAAGUUGG.GUAACGCCAGGGUUUUCCCAGUCACGACGUUGUAAAACGACGG..CCAG
NC_012971:335671-335819               -CAUUCAGGCUGCGCAACUGUUGGGAAG.GG...CGAUCGGUGCGGGCCUCUUCGCUAUUACGCCAGCUGGCGAAAGGGGGAUGUGCUGCAAGGCGAUUAAGUUGG.GUAACGCCAGGGUUUUCCCAGUCACGACGUUGUAAAACGACGG..CCAG
NZ_CP001621:1085189-1085337           -CAUUCAGGCUGCGCAACUGUUGGGAAG.GG...CGAUCGGUGCGGGCCUCUUCGCUAUUACGCCAGCUGGCGAAAGGGGGAUGUGCUGCAAGGCGAUUAAGUUGG.GUAACGCCAGGGUUUUCCCAGUCACGACGUUGUAAAACGACGG..CCAG
NC_014976:2249957-2250105             -CAUUCAGGCUGCGCAACUGUUGGGAAG.GG...CGAUCGGUGCGGGCCUCUUCGCUAUUACGCCAGCUGGCGAAAGGGGGAUGUGCUGCAAGGCGAUUAAGUUGG.GUAACGCCAGGGUUUUCCCAGUCACGACGUUGUAAAACGACGG..CCAG
NC_012947:3032275-3032423             -CAUUCAGGCUGCGCAACUGUUGGGAAG.GG...CGAUCGGUGCGGGCCUCUUCGCUAUUACGCCAGCUGGCGAAAGGGGGAUGUGCUGCAAGGCGAUUAAGUUGG.GUAACGCCAGGGUUUUCCCAGUCACGACGUUGUAAAACGACGG..CCAG
NZ_CP010445:1179263-1179411           -CAUUCAGGCUGCGCAACUGUUGGGAAG.GG...CGAUCGGUGCGGGCCUCUUCGCUAUUACGCCAGCUGGCGAAAGGGGGAUGUGCUGCAAGGCGAUUAAGUUGG.GUAACGCCAGGGUUUUCCCAGUCACGACGUUGUAAAACGACGG..CCAG
NZ_CP014768:1115798-1115946           -CAUUCAGGCUGCGCAACUGUUGGGAAG.GG...CGAUCGGUGCGGGCCUCUUCGCUAUUACGCCAGCUGGCGAAAGGGGGAUGUGCUGCAAGGCGAUUAAGUUGG.GUAACGCCAGGGUUUUCCCAGUCACGACGUUGUAAAACGACGG..CCAG
NC_012759:4178710-4178858             -CAUUCAGGCUGCGCAACUGUUGGGAAG.GG...CGAUCGGUGCGGGCCUCUUCGCUAUUACGCCAGCUGGCGAAAGGGGGAUGUGCUGCAAGGCGAUUAAGUUGG.GUAACGCCAGGGUUUUCCCAGUCACGACGUUGUAAAACGACGG..CCAG
NZ_CP013663:456606-456754             -CAUUCAGGCUGCGCAACUGUUGGGAAG.GG...CGAUCGGUGCGGGCCUCUUCGCUAUUACGCCAGCUGGCGAAAGGGGGAUGUGCUGCAAGGCGAUUAAGUUGG.GUAACGCCAGGGUUUUCCCAGUCACGACGUUGUAAAACGACGG..CCAG
NZ_CP014273:202672-202820             -CAUUCAGGCUGCGCAACUGUUGGGAAG.GG...CGAUCGGUGCGGGCCUCUUCGCUAUUACGCCAGCUGGCGAAAGGGGGAUGUGCUGCAAGGCGAUUAAGUUGG.GUAACGCCAGGGUUUUCCCAGUCACGACGUUGUAAAACGACGG..CCAG
NC_016822:361002-361150               -CAUUCAGGCUGCGCAACUGUUGGGAAG.GG...CGAUCGGUGCGGGCCUCUUCGCUAUUACGCCAGCUGGCGAAAGGGGGAUGUGCUGCAAGGCGAUUAAGUUGG.GUAACGCCAGGGUUUUCCCAGUCACGACGUUGUAAAACGACGG..CCAG
NC_017663:389949-390097               -CAUUCAGGCUGCGCAACUGUUGGGAAG.GG...CGAUCGGUGCGGGCCUCUUCGCUAUUACGCCAGCUGGCGAAAGGGGGAUGUGCUGCAAGGCGAUUAAGUUGG.GUAACGCCAGGGUUUUCCCAGUCACGACGUUGUAAAACGACGG..CCAG
NZ_CP009644:365590-365738             -CAUUCAGGCUGCGCAACUGUUGGGAAG.GG...CGAUCGGUGCGGGCCUCUUCGCUAUUACGCCAGCUGGCGAAAGGGGGAUGUGCUGCAAGGCGAUUAAGUUGG.GUAACGCCAGGGUUUUCCCAGUCACGACGUUGUAAAACGACGG..CCAG
NC_017635:445159-445307               -CAUUCAGGCUGCGCAACUGUUGGGAAG.GG...CGAUCGGUGCGGGCCUCUUCGCUAUUACGCCAGCUGGCGAAAGGGGGAUGUGCUGCAAGGCGAUUAAGUUGG.GUAACGCCAGGGUUUUCCCAGUCACGACGUUGUAAAACGACGG..CCAG
NZ_CP010439:1110258-1110406           -CAUUCAGGCUGCGCAACUGUUGGGAAG.GG...CGAUCGGUGCGGGCCUCUUCGCUAUUACGCCAGCUGGCGAAAGGGGGAUGUGCUGCAAGGCGAUUAAGUUGG.GUAACGCCAGGGUUUUCCCAGUCACGACGUUGUAAAACGACGG..CCAG
NC_000913:366136-366284               -CAUUCAGGCUGCGCAACUGUUGGGAAG.GG...CGAUCGGUGCGGGCCUCUUCGCUAUUACGCCAGCUGGCGAAAGGGGGAUGUGCUGCAAGGCGAUUAAGUUGG.GUAACGCCAGGGUUUUCCCAGUCACGACGUUGUAAAACGACGG..CCAG
NZ_CP010438:1125443-1125591           -CAUUCAGGCUGCGCAACUGUUGGGAAG.GG...CGAUCGGUGCGGGCCUCUUCGCUAUUACGCCAGCUGGCGAAAGGGGGAUGUGCUGCAAGGCGAUUAAGUUGG.GUAACGCCAGGGUUUUCCCAGUCACGACGUUGUAAAACGACGG..CCAG
NZ_LM993812:365360-365508             -CAUUCAGGCUGCGCAACUGUUGGGAAG.GG...CGAUCGGUGCGGGCCUCUUCGCUAUUACGCCAGCUGGCGAAAGGGGGAUGUGCUGCAAGGCGAUUAAGUUGG.GUAACGCCAGGGUUUUCCCAGUCACGACGUUGUAAAACGACGG..CCAG
NZ_CP010442:1179263-1179411           -CAUUCAGGCUGCGCAACUGUUGGGAAG.GG...CGAUCGGUGCGGGCCUCUUCGCUAUUACGCCAGCUGGCGAAAGGGGGAUGUGCUGCAAGGCGAUUAAGUUGG.GUAACGCCAGGGUUUUCCCAGUCACGACGUUGUAAAACGACGG..CCAG
NZ_CP009104:1163755-1163903           -CAUUCAGGCUGCGCAACUGUUGGGAAG.GG...CGAUCGGUGCGGGCCUCUUCGCUAUUACGCCAGCUGGCGAAAGGGGGAUGUGCUGCAAGGCGAUUAAGUUGG.GUAACGCCAGGGUUUUCCCAGUCACGACGUUGUAAAACGACGG..CCAG
NC_012892:335665-335813               -CAUUCAGGCUGCGCAACUGUUGGGAAG.GG...CGAUCGGUGCGGGCCUCUUCGCUAUUACGCCAGCUGGCGAAAGGGGGAUGUGCUGCAAGGCGAUUAAGUUGG.GUAACGCCAGGGUUUUCCCAGUCACGACGUUGUAAAACGACGG..CCAG
NZ_CP012127:366559-366707             -CAUUCAGGCUGCGCAACUGUUGGGAAG.GG...CGAUCGGUGCGGGCCUCUUCGCUAUUACGCCAGCUGGCGAAAGGGGGAUGUGCUGCAAGGCGAUUAAGUUGG.GUAACGCCAGGGUUUUCCCAGUCACGACGUUGUAAAACGACGG..CCAG
NZ_CP011320:365360-365508             -CAUUCAGGCUGCGCAACUGUUGGGAAG.GG...CGAUCGGUGCGGGCCUCUUCGCUAUUACGCCAGCUGGCGAAAGGGGGAUGUGCUGCAAGGCGAUUAAGUUGG.GUAACGCCAGGGUUUUCCCAGUCACGACGUUGUAAAACGACGG..CCAG
NC_017633:428638-428786               -CAUUCAGGCUGCGCAACUGUUGGGAAG.GG...CGAUCGGUGCGGGCCUCUUCGCUAUUACGCCAGCUGGCGAAAGGGGGAUGUGCUGCAAGGCGAUUAAGUUGG.GUAACGCCAGGGUUUUCCCAGUCACGACGUUGUAAAACGACGG..CCAG
NC_009801:400730-400878               -CAUUCAGGCUGCGCAACUGUUGGGAAG.GG...CGAUCGGUGCGGGCCUCUUCGCUAUUACGCCAGCUGGCGAAAGGGGGAUGUGCUGCAAGGCGAUUAAGUUGG.GUAACGCCAGGGUUUUCCCAGUCACGACGUUGUAAAACGACGG..CCAG
NZ_CP011416:3244251-3244399           -CAUUCAGGCUGCGCAACUGUUGGGAAG.GG...CGAUCGGUGCGGGCCUCUUCGCUAUUACGCCAGCUGGCGAAAGGGGGAUGUGCUGCAAGGCGAUUAAGUUGG.GUAACGCCAGGGUUUUCCCAGUCACGACGUUGUAAAACGACGG..CCAG
NZ_CP014099:2522126-2522274           -CAUUCAGGCUGCGCAACUGUUGGGAAG.GG...CGAUCGGUGCGGGCCUCUUCGCUAUUACGCCAGCUGGCGAAAGGGGGAUGUGCUGCAAGGCGAUUAAGUUGG.GUAACGCCAGGGUUUUCCCAGUCACGACGUUGUAAAACGACGG..CCAG
NZ_CP010371:433799-433947             -CAUUCAGGCUGCGCAACUGUUGGGAAG.GG...CGAUCGGUGCGGGCCUCUUCGCUAUUACGCCAGCUGGCGAAAGGGGGAUGUGCUGCAAGGCGAUUAAGUUGG.GUAACGCCAGGGUUUUCCCAGUCACGACGUUGUAAAACGACGG..CCAG
NC_020518:292325-292473               -CAUUCAGGCUGCGCAACUGUUGGGAAG.GG...CGAUCGGUGCGGGCCUCUUCGCUAUUACGCCAGCUGGCGAAAGGGGGAUGUGCUGCAAGGCGAUUAAGUUGG.GUAACGCCAGGGUUUUCCCAGUCACGACGUUGUAAAACGACGG..CCAG
NZ_AKBV01000001:137325-137473         -CAUUCAGGCUGCGCAACUGUUGGGAAG.GG...CGAUCGGUGCGGGCCUCUUCGCUAUUACGCCAGCUGGCGAAAGGGGGAUGUGCUGCAAGGCGAUUAAGUUGG.GUAACGCCAGGGUUUUCCCAGUCACGACGUUGUAAAACGACGG..CCAG
NZ_CP014268:1094551-1094699           -CAUUCAGGCUGCGCAACUGUUGGGAAG.GG...CGAUCGGUGCGGGCCUCUUCGCUAUUACGCCAGCUGGCGAAAGGGGGAUGUGCUGCAAGGCGAUUAAGUUGG.GUAACGCCAGGGUUUUCCCAGUCACGACGUUGUAAAACGACGG..CCAG
NZ_CP011938:335669-335817             -CAUUCAGGCUGCGCAACUGUUGGGAAG.GG...CGAUCGGUGCGGGCCUCUUCGCUAUUACGCCAGCUGGCGAAAGGGGGAUGUGCUGCAAGGCGAUUAAGUUGG.GUAACGCCAGGGUUUUCCCAGUCACGACGUUGUAAAACGACGG..CCAG
NC_011835:1360923-1361071             -CAUUCAGGCUGCGCAACUGUUGGGAAG.GG...CGAUCGGUGCGGGCCUCUUCGCUAUUACGCCAGCUGGCGAAAGGGGGAUGUGCUGCAAGGCGAUUAAGUUGG.GUAACGCCAGGGUUUUCCCAGUCACGACGUUGUAAAACGACGG..CCAG
NZ_CP015228:444397-444545             -CAUUCAGGCUGCGCAACUGUUGGGAAG.GG...CGAUCGGUGCGGGCCUCUUCGCUAUUACGCCAGCUGGCGAAAGGGGGAUGUGCUGCAAGGCGAUUAAGUUGG.GUAACGCCAGGGUUUUCCCAGUCACGACGUUGUAAAACGACGG..CCAG
NZ_CP015912:4021675-4021823           -CAUUCAGGCUGCGCAACUGUUGGGAAG.GG...CGAUCGGUGCGGGCCUCUUCGCUAUUACGCCAGCUGGCGAAAGGGGGAUGUGCUGCAAGGCGAUUAAGUUGG.GUAACGCCAGGGUUUUCCCAGUCACGACGUUGUAAAACGACGG..CCAG
NZ_CP009166:378313-378461             -CAUUCAGGCUGCGCAACUGUUGGGAAG.GG...CGAUCGGUGCGGGCCUCUUCGCUAUUACGCCAGCUGGCGAAAGGGGGAUGUGCUGCAAGGCGAUUAAGUUGG.GUAACGCCAGGGUUUUCCCAGUCACGACGUUGUAAAACGACGG..CCAG
NZ_CP011134:384996-385144             -CAUUCAGGCUGCGCAACUGUUGGGAAG.GG...CGAUCGGUGCGGGCCUCUUCGCUAUUACGCCAGCUGGCGAAAGGGGGAUGUGCUGCAAGGCGAUUAAGUUGG.GUAACGCCAGGGUUUUCCCAGUCACGACGUUGUAAAACGACGG..CCAG
NZ_CP010344:406007-406155             -CAUUCAGGCUGCGCAACUGUUGGGAAG.GG...CGAUCGGUGCGGGCCUCUUCGCUAUUACGCCAGCUGGCGAAAGGGGGAUGUGCUGCAAGGCGAUUAAGUUGG.GUAACGCCAGGGUUUUCCCAGUCACGACGUUGUAAAACGACGG..CCAG
NZ_CP010585:335671-335819             -CAUUCAGGCUGCGCAACUGUUGGGAAG.GG...CGAUCGGUGCGGGCCUCUUCGCUAUUACGCCAGCUGGCGAAAGGGGGAUGUGCUGCAAGGCGAUUAAGUUGG.GUAACGCCAGGGUUUUCCCAGUCACGACGUUGUAAAACGACGG..CCAG
NC_007779:365360-365508               -CAUUCAGGCUGCGCAACUGUUGGGAAG.GG...CGAUCGGUGCGGGCCUCUUCGCUAUUACGCCAGCUGGCGAAAGGGGGAUGUGCUGCAAGGCGAUUAAGUUGG.GUAACGCCAGGGUUUUCCCAGUCACGACGUUGUAAAACGACGG..CCAG
NZ_CP009789:365590-365738             -CAUUCAGGCUGCGCAACUGUUGGGAAG.GG...CGAUCGGUGCGGGCCUCUUCGCUAUUACGCCAGCUGGCGAAAGGGGGAUGUGCUGCAAGGCGAUUAAGUUGG.GUAACGCCAGGGUUUUCCCAGUCACGACGUUGUAAAACGACGG..CCAG
NZ_CP008801:365267-365415             -CAUUCAGGCUGCGCAACUGUUGGGAAG.GG...CGAUCGGUGCGGGCCUCUUCGCUAUUACGCCAGCUGGCGAAAGGGGGAUGUGCUGCAAGGCGAUUAAGUUGG.GUAACGCCAGGGUUUUCCCAGUCACGACGUUGUAAAACGACGG..CCAG
NZ_CP011321:359822-359970             -CAUUCAGGCUGCGCAACUGUUGGGAAG.GG...CGAUCGGUGCGGGCCUCUUCGCUAUUACGCCAGCUGGCGAAAGGGGGAUGUGCUGCAAGGCGAUUAAGUUGG.GUAACGCCAGGGUUUUCCCAGUCACGACGUUGUAAAACGACGG..CCAG
NZ_CP014269:1095885-1096033           -CAUUCAGGCUGCGCAACUGUUGGGAAG.GG...CGAUCGGUGCGGGCCUCUUCGCUAUUACGCCAGCUGGCGAAAGGGGGAUGUGCUGCAAGGCGAUUAAGUUGG.GUAACGCCAGGGUUUUCCCAGUCACGACGUUGUAAAACGACGG..CCAG
NC_017638:366560-366708               -CAUUCAGGCUGCGCAACUGUUGGGAAG.GG...CGAUCGGUGCGGGCCUCUUCGCUAUUACGCCAGCUGGCGAAAGGGGGAUGUGCUGCAAGGCGAUUAAGUUGG.GUAACGCCAGGGUUUUCCCAGUCACGACGUUGUAAAACGACGG..CCAG
NC_019393:3781724-3781871             -CAUUCA-GCUGCGCAACUGUUGGGAAG.GG...CGAUCGGUGCGGGCCUCUUCGCUAUUACGCCAGCUGGCGAAAGGGGGAUGUGCUGCAAGGCGAUUAAGUUGG.GUAACGCCAGGGUUUUCCCAGUCACGACGUUGUAAAACGACGG..CCAG
NZ_CP006636:393208-393356             -CAUUCAGGCUGCGCACCUGUUGGGAAG.GG...CGAUCGGUGCGGGCCUCUUCGCUAUUACGCCAGCUGGCGAAAGGGGGAUGUGCUGCAAGGCGAUUAAGUUGG.GUAACGCCAGGGUUUUCCCAGUCACGACGUUGUAAAACGACGG..CCAG
NZ_CP013029:822255-822403             -CAUUCAGGCUGCGCAACUGUUGGGAAG.GG...CGAUUGGUGCGGGCCUCUUCGCUAUUACGCCAGCUGGCGAAAGGGGGAUGUGCUGCAAGGCGAUUAAGUUGG.GUAACGCCAGGGUUUUCCCAGUCACGACGUUGUAAAACGACGG..CCAG
NC_007606:364971-365119               -CAUUCAGGCUGCGCAACUGUUGGGAAG.GG...CGAUUGGUGCGGGCCUCUUCGCUAUUACGCCAGCUGGCGAAAGGGGGAUGUGCUGCAAGGCGAUUAAGUUGG.GUAACGCCAGGGUUUUCCCAGUCACGACGUUGUAAUACGACGG..CCAG
NZ_CP007592:718524-718672             -CAUUCAGGCUGCGCAACUGUUGGGAAG.GG...CGAUUGGUGCGGGCCUCUUCGCUAUUACGCCAGCUGGCGAAAGGGGGAUGUGCUGCAAGGCGAUUAAGUUGG.GUAACGCCAGGGUUUUCCCAGUCACGACGUUGUAAUACGACGG..CCAG
NZ_CP007133:346713-346861             -CAUUCAGGCUGCGCAACUGUUGGGAAG.GG...CGAUUGGUGCGGGCCUCUUCGCUAUUACGCCAGCUGGCGAAAGGGGGAUGUGCUGCAAGGCGAUUAAGUUGG.GUAACGCCAGGGUUUUCCCAGUCACGACGUUGUAAUACGACGG..CCAG
NC_013941:462295-462443               -CAUUCAGGCUGCGCAACUGUUGGGAAG.GG...CGAUUGGUGCGGGCCUCUUCGCUAUUACGCCAGCUGGCGAAAGGGGGAUGUGCUGCAAGGCGAUUAAGUUGG.GUAACGCCAGGGUUUUCCCAGUCACGACGUUGUAAUACGACGG..CCAG
NC_017656:459399-459547               -CAUUCAGGCUGCGCAACUGUUGGGAAG.GG...CGAUUGGUGCGGGCCUCUUCGCUAUUACGCCAGCUGGCGAAAGGGGGAUGUGCUGCAAGGCGAUUAAGUUGG.GUAACGCCAGGGUUUUCCCAGUCACGACGUUGUAAUACGACGG..CCAG
NZ_CP015241:3421166-3421314           -CAUUCAGGCUGCGCAACUGUUGGGAAG.GG...CGAUUGGUGCGGGCCUCUUCGCUAUUACGCCAGCUGGCGAAAGGGGGAUGUGCUGCAAGGCGAUUAAGUUGG.GUAACGCCAGGGUUUUCCCAGUCACGACGUUGUAAUACGACGG..CCAG
NZ_CP006262:346713-346861             -CAUUCAGGCUGCGCAACUGUUGGGAAG.GG...CGAUUGGUGCGGGCCUCUUCGCUAUUACGCCAGCUGGCGAAAGGGGGAUGUGCUGCAAGGCGAUUAAGUUGG.GUAACGCCAGGGUUUUCCCAGUCACGACGUUGUAAUACGACGG..CCAG
NZ_CP012802:422943-423091             -CAUUCAGGCUGCGCAACUGCUGGGAAG.GG...CGAUUGGUGCGGGCCUCUUCGCUAUUACGCCAGCUGGCGAAAGGGGGAUGUGCUGCAAGGCGAUUAAGUUGG.GUAACGCCAGGGUUUUCCCAGUCACGACGUUGUAAUACGACGG..CCAG
NZ_CP008805:426497-426645             -CAUUCAGGCUGCGCAACUGCUGGGAAG.GG...CGAUUGGUGCGGGCCUCUUCGCUAUUACGCCAGCUGGCGAAAGGGGGAUGUGCUGCAAGGCGAUUAAGUUGG.GUAACGCCAGGGUUUUCCCAGUCACGACGUUGUAAUACGACGG..CCAG
NZ_CP015020:4190762-4190910           -CAUUCAGGCUGCGCAACUGCUGGGAAG.GG...CGAUUGGUGCGGGCCUCUUCGCUAUUACGCCAGCUGGCGAAAGGGGGAUGUGCUGCAAGGCGAUUAAGUUGG.GUAACGCCAGGGUUUUCCCAGUCACGACGUUGUAAUACGACGG..CCAG
NZ_CP008957:422912-423060             -CAUUCAGGCUGCGCAACUGCUGGGAAG.GG...CGAUUGGUGCGGGCCUCUUCGCUAUUACGCCAGCUGGCGAAAGGGGGAUGUGCUGCAAGGCGAUUAAGUUGG.GUAACGCCAGGGUUUUCCCAGUCACGACGUUGUAAUACGACGG..CCAG
NC_017906:424232-424380               -CAUUCAGGCUGCGCAACUGCUGGGAAG.GG...CGAUUGGUGCGGGCCUCUUCGCUAUUACGCCAGCUGGCGAAAGGGGGAUGUGCUGCAAGGCGAUUAAGUUGG.GUAACGCCAGGGUUUUCCCAGUCACGACGUUGUAAUACGACGG..CCAG
NZ_CP015023:3967211-3967359           -CAUUCAGGCUGCGCAACUGCUGGGAAG.GG...CGAUUGGUGCGGGCCUCUUCGCUAUUACGCCAGCUGGCGAAAGGGGGAUGUGCUGCAAGGCGAUUAAGUUGG.GUAACGCCAGGGUUUUCCCAGUCACGACGUUGUAAUACGACGG..CCAG
NZ_CP016625:480510-480658             -CAUUCAGGCUGCGCAACUGCUGGGAAG.GG...CGAUUGGUGCGGGCCUCUUCGCUAUUACGCCAGCUGGCGAAAGGGGGAUGUGCUGCAAGGCGAUUAAGUUGG.GUAACGCCAGGGUUUUCCCAGUCACGACGUUGUAAUACGACGG..CCAG
NZ_CP015842:446301-446449             -CAUUCAGGCUGCGCAACUGCUGGGAAG.GG...CGAUUGGUGCGGGCCUCUUCGCUAUUACGCCAGCUGGCGAAAGGGGGAUGUGCUGCAAGGCGAUUAAGUUGG.GUAACGCCAGGGUUUUCCCAGUCACGACGUUGUAAUACGACGG..CCAG
NC_002695:422912-423060               -CAUUCAGGCUGCGCAACUGCUGGGAAG.GG...CGAUUGGUGCGGGCCUCUUCGCUAUUACGCCAGCUGGCGAAAGGGGGAUGUGCUGCAAGGCGAUUAAGUUGG.GUAACGCCAGGGUUUUCCCAGUCACGACGUUGUAAUACGACGG..CCAG
NZ_CP015846:446297-446445             -CAUUCAGGCUGCGCAACUGCUGGGAAG.GG...CGAUUGGUGCGGGCCUCUUCGCUAUUACGCCAGCUGGCGAAAGGGGGAUGUGCUGCAAGGCGAUUAAGUUGG.GUAACGCCAGGGUUUUCCCAGUCACGACGUUGUAAUACGACGG..CCAG
NC_011353:426511-426659               -CAUUCAGGCUGCGCAACUGCUGGGAAG.GG...CGAUUGGUGCGGGCCUCUUCGCUAUUACGCCAGCUGGCGAAAGGGGGAUGUGCUGCAAGGCGAUUAAGUUGG.GUAACGCCAGGGUUUUCCCAGUCACGACGUUGUAAUACGACGG..CCAG
NZ_CP010304:426395-426543             -CAUUCAGGCUGCGCAACUGCUGGGAAG.GG...CGAUUGGUGCGGGCCUCUUCGCUAUUACGCCAGCUGGCGAAAGGGGGAUGUGCUGCAAGGCGAUUAAGUUGG.GUAACGCCAGGGUUUUCCCAGUCACGACGUUGUAAUACGACGG..CCAG
NZ_CP015843:446309-446457             -CAUUCAGGCUGCGCAACUGCUGGGAAG.GG...CGAUUGGUGCGGGCCUCUUCGCUAUUACGCCAGCUGGCGAAAGGGGGAUGUGCUGCAAGGCGAUUAAGUUGG.GUAACGCCAGGGUUUUCCCAGUCACGACGUUGUAAUACGACGG..CCAG
NC_013008:428104-428252               -CAUUCAGGCUGCGCAACUGCUGGGAAG.GG...CGAUUGGUGCGGGCCUCUUCGCUAUUACGCCAGCUGGCGAAAGGGGGAUGUGCUGCAAGGCGAUUAAGUUGG.GUAACGCCAGGGUUUUCCCAGUCACGACGUUGUAAUACGACGG..CCAG
NZ_CP008907:105452-105600             -CAUUCAGGCUGCGCAACUGUUGGGAAG.GG...AGAUUGGUGCGGGCCUCUUCGCUAUUACGCCAGCUGGCGAAAGGGGGAUGUGCUGCAAGGCGAUUAAGUUGG.GUAACGCCAGGGUUUUCCCAGUCACGACGUUGUAAUACGACGG..CCAG
NZ_CP009855:36859-37007               -CAUUCAGGCUGCGCAACUGUUGGGAAG.GG...AGAUUGGUGCGGGCCUCUUCGCUAUUACGCCAGCUGGCGAAAGGGGGAUGUGCUGCAAGGCGAUUAAGUUGG.GUAACGCCAGGGUUUUCCCAGUCACGACGUUGUAAUACGACGG..CCAG
NC_002655:422914-423062               -CAUUCAGGCUGCGCAACUGCUGGGAAG.GG...CGAUUGGUGCGGGCCUCUUCGCUAUUACGCCAGCUGGCGAAAGGGGGAUGUGCUGCAAGGCGAUUAAGUUGG.GUAACGCCAGGGUUUUCCCAGUCACGACGUUGUAAAACGACGG..CCAG
NZ_CM003707:426365-426513             -CAUUCAGGCUGCGCAACUGUUGGGAAG.GG...CGAUUGGUGCGGGCCUCUUCGCUAUUACGCCAGCUGGCGAAAGGGGGAUGUGCUGCAAGACGAUUCAGUUGG.GUAACGCCAGGGUUUUCCCAGUCACGACGUUGUAAUACGACGG..CCAG
NZ_CP006632:424748-424896             -CAUUCAGGCUGCGCAACUGUUGGGAAG.GG...CGAUUGGUGCGGGCCUCUUCGCUAUUACGCCAGCUGGCGAAAGGGGGAUGUGCUGCAAGACGAUUCAGUUGG.GUAACGCCAGGGUUUUCCCAGUCACGACGUUGUAAUACGACGG..CCAG
NZ_CP014197:3515754-3515902           -CAUUCAGGCUGCGCAACUGUUGGGAAG.GG...CGAUCGGUGCGGGCCUCUUCGCUAUUACGCCAGCUGGCGAAAGGGGGAUGUGCUGCAAGGCGAUUCAGUUGG.GUAACGCCAGGGUUUUCCCAGUCACGACGUUGUAAUACGACGA..CCAG
NC_013353:375488-375636               -CAUUCAGGCUGCGCAACUGUUGGGAAG.GG...CGAUCGGUGCGGGCCUCUUCGCUAUUACGCCAGCUGGCGAAAGGGGGAUGUGCUGCAAGGCGAUUAAGUUGG.GUAACGCCAGGGUUUUCCCAGUCACGACGUUGUAAUACGACGA..CCAG
NZ_CP016034:192161-192309             -CAUUCAGGCUGCGCAACUGUUGGGAAG.GG...CGAUCGGUGCGGGCCUCUUCGCUAUUACGCCAGCUGGCGAAAGGGGGAUGUGCUGCAAGGCGAUUAAGUUGG.GUAACGCCAGGGUUUUCCCAGUCACGACGUUGUAAUACGACGA..CCAG
NZ_CP009578:887825-887973             -CAUUCAGGCUGCGCAACUGUUGGGAAG.GG...CGAUCGGUGCGGGCCUCUUCGCUAUUACGCCAGCUGGCGAAAGGGGGAUGUGCUGCAAGGCGAUUAAGUUGG.GUAACGCCAGGGUUUUCCCAGUCACGACGUUGUAAUACGACGA..CCAG
NZ_CP015229:457480-457628             -CAUUCAGGCUGCGCAACUGCCGGGAAG.GG...CGAUCGGUGCGGGCCUCUUCGCUAUUACGCCAGCUGGCGAAAGGGGGAUGUGCCGCAAGGCGAUUAAGUUGG.GUAACGCCAGGGUUUUCCCAGUCACGACGUUGUAAUACGACGG..CCAG
NC_013364:409665-409813               -CAUUCAGGCUGCGCAACUGUUGGGAAG.GG...CGAUCGGUGCGGGCUUCUUCGCUAUUACGCCAGCUGGCGAAAGGGGGAUGUGCCGCAAGGCGAUUAAGUUGU.GUAACGCCAGGGUUUUCCCAGUCACGACGUUGUAAAACGACGG..CCAG
NC_020163:1079712-1079860             -CAUUCAGGCUGCGCAACUGUUGGGAAG.GG...CGAUCGGUGCGGGCUUCUUCGCUAUUACGCCAGCUGGCGAAAGGGGGAUGUGCCGCAAGGCGAUUAAGUUGU.GUAACGCCAGGGUUUUCCCAGUCACGACGUUGUAAAACGACGG..CCAG
NC_009800:430642-430790               -CAUUCAGGCUGCGCAACUGUUGGGAAG.GG...CGAUCGGUGCGGGCUUCUUCGCUAUUACGCCAGCUGGCGAAAGGGGGAUGUGCCGCAAGGCGAUUAAGUUGU.GUAACGCCAGGGUUUUCCCAGUCACGACGUUGUAAAACGACGG..CCAG
NZ_CP013112:4732964-4733112           -CAUUCAGGCUGCGCAACUGUUGGGAAG.GG...CGAUCGGUGCGGGCUUCUUCGCUAUUACGCCAGCUGGCGAAAGGGGGAUGUGCCGCAAGGCGAUUAAGUUGU.GUAACGCCAGGGUUUUCCCAGUCACGACGUUGUAAAACGACGG..CCAG
NC_013361:413166-413314               -CAUUCAGGCUGCGCAACUGUUGGGAAG.GG...CGAUCGGUGCGGGCUUCUUCGCUAUUACGCCAGCUGGCGAAAGGGGGAUGUGCCGCAAGGCGAUUAAGUUGU.GUAACGCCAGGGUUUUCCCAGUCACGACGUUGUAAAACGACGG..CCAG
NZ_CP015240:3127870-3128018           -CAUUCAGGCUGCGCAACUGUUGGGAAG.GG...CGAUCGGUGCGGGCUUCUUCGCUAUUACGCCAGCUGGCGAAAGGGGGAUGUGCCGCAAGGCGAUUAAGUUGU.GUAACGCCAGGGUUUUCCCAGUCACGACGUUGUAAAACGACGG..CCAG
NZ_CP007491:377840-377988             -CAUUCAGGCUGCGCAACUGUUGGGAAG.GG...CGAUCGGUGCGGGCUUCUUCGCUAUUACGCCAGCUGGCGAAAGGGGGAUGUGCCGCAAGGCGAUUAAGUUGU.GUAACGCCAGGGUUUUCCCAGUCACGACGUUGUAAAACGACGG..CCAG
NZ_CP009106:1136362-1136510           -CAUUCAGGCUGCGCAACUGUUGGGAAG.GG...CGAUCGGUGCGGGCUUCUUCGCUAUUACGCCAGCUGGCGAAAGGGGGAUGUGCCGCAAGGCGAUUAAGUUGU.GUAACGCCAGGGUUUUCCCAGUCACGACGUUGUAAAACGACGG..CCAG
NZ_CP007442:336216-336364             -CAUUCAGGCUGCGCAACUGUUGGGAAG.GG...CGAUCGGUGCGGGCUUCUUCGCUAUUACGCCAGCUGGCGAAAGGGGGAUGUGCCGCAAGGCGAUUAAGUUGU.GUAACGCCAGGGUUUUCCCAGUCACGACGUUGUAAAACGACGG..CCAG
NZ_CP010315:378598-378746             -CAUUCAGGCUGCGCAACUGUUGGGAAG.GG...CGAUCGGUGCGGGCUUCUUCGCUAUUACGCCAGCUGGCGAAAGGGGGAUGUGCCGCAAGGCGAUUAAGUUGU.GUAACGCCAGGGUUUUCCCAGUCACGACGUUGUAAAACGACGG..CCAG
NC_011415:410929-411077               -CAUUCAGGCUGCGCAACUGUUGGGAAG.GG...CGAUCGGUGCGGGCUUCUUCGCUAUUACGCCAGCUGGCGAAAGGGGGAUGUGCCGCAAGGCGAUUAAGUUGU.GUAACGCCAGGGUUUUCCCAGUCACGACGUUGUAAAACGACGG..CCAG
NZ_CP001621:1088387-1088535           -CAUUCAGGCUGCGCAACUGUUGGGAAG.GG...CGAUCGGUGCGGGCCUCUUCGCUAUUACGCCAGCUGGCGAAAGGGGGAUGUGCUGCAAGGCGAUUAAGUUGG.GUAACGCCAGGGUUUUCCCAGUCACGACGUUGUAAAACGACGGgaUC--
NZ_CP013662:397805-397953             -CAUUCAGGCUGCGCAACUGCGGGGAGG.GG...CGAACAGUGCGGGCUUCUUCGCUAUUGCGCCAGCUGGCGAAAGGGGGAUGUGCCGCAAGGCGAUUAAGUUGG.GUAACGCCAGGGUUUUCCCAGUCACGACGUUGUAAUACGACGG..CCAG
NC_011741:380593-380741               -CAUUCAGGCUGCGCAACUGCGGGGAGG.GG...CGAACAGUGCGGGCUUCUUCGCUAUUGCGCCAGCUGGCGAAAGGGGGAUGUGCCGCAAGGCGAUUAAGUUGG.GUAACGCCAGGGUUUUCCCAGUCACGACGUUGUAAAACGACGG..CCAG
NZ_CM000732:5131893-5132040           -CAUUCAGGCUGCGCAACUGUUGGGAAGgGG...CGAUCGGUGCGGGCCUCUUCGCUAUUACGCCAGCUGGCG-AAGGGGGAUGUGCUGCAAGGCGAUUAAGUUGGgGUAACGCCAGGGU--UUCCAGUCACGACGUUGNNNNNNNNNNN..NNNN
NZ_CP011342:365137-365276             -CAUUCAGGCUGCGCAACUGUUGGGAAG.GG...CGAUCGGUGCGGGCCUCUUCGCUAUUACGCCAGCUGGCGAAAGGGGGAUGUGCUGCAAGGCGAUUAAGUCGG.GAAAC--CU--GUCGUGCCAGCUGCAUUAAUGAA-----UCGG..CCAA
NZ_CP011343:364902-365041             -CAUUCAGGCUGCGCAACUGUUGGGAAG.GG...CGAUCGGUGCGGGCCUCUUCGCUAUUACGCCAGCUGGCGAAAGGGGGAUGUGCUGCAAGGCGAUUAAGUCGG.GAAAC--CU--GUCGUGCCAGCUGCAUUAAUGAA-----UCGG..CCAA
NZ_AP014857:395741-395876             -CGUUCAGACUGCGCAACGAGUGGGAAG.GG...UGAUUGUCGCGGGCUUCUUCGCUGUUGCGCCAACUGGAAAAAGGAGGAUGCGCUGUAAGGCGAUUGAGUUGU.GUAACGUCAGGGUUUUCCCAGUCGCGGCG--GGCAA-------..----
NC_013716:448952-449100               -CGUUCAGGCUGCGU--UUG-UGCGUAG.CGuccCGGCAGGCGCGGGCAUCGUCGGCAUUGCGCCAGCUGCUGAACGGCGGGUGCGCCUCCAGGCGAUUGAGCUGC.GUGACGCCGGGAUUUUCCCAGUCGCGACGGGCCAGUACGGCGG..CCAG
#=GC SS_cons                          :::::::(((((((((((((((((((((.((...((,,,<<<<<<--<<<<<<<<<<<__________>>>>>->>>>>>-->>>>>><<--<<<______>>>--.>>,,))))-----))))))))-))----))))-----))-)))..))::
#=GC RF                               ccAuucAGGCcGCGCaaCuGcuGGGaag.GG...CGAucgGcgCgGGCCcCuuCGCcauuAcGccAGcugGCGAaaGgGGGAuGugCugCAAggCGAuuAAGuuGG.GuAACGCCAGGGuuuuCCCaguCacGAcGuuGuAAAACGACgG..CCAG
//
```
