## Supplementary material for "Comparative metatranscriptomics of periodontitis supports a common polymicrobial shift in metabolic function and identifies novel putative disease-associated ncRNAs": ncRNA-66.sto.txt

```
# STOCKHOLM 1.0
#=GF AU Infernal 1.1.1
NC_022438:207432-207528                -GGGUUCCGU.UAUCA.AGAAGCGUCGCAA..............GCGUAUGGCGAAGAAGAAGCACCGCAAGC...................................UUCUU...C.GCAAG.ACGCGCCACCA....................................GCGUCGCAA...CAAGAAGUA
NZ_CP014761:2607278-2607374            -GGGUUCCGU.UAUCA.AGAAGCGUCGCAA..............GCGUAUGGCGAAGAAGAAGCACCGCAAGC...................................UUCUU...C.GCAAG.ACGCGCCACCA....................................GCGUCGCAA...CAAGAAGUA
NC_006087:172112-172208                -GGGUUCCGU.UAUCA.AGAAGCGUCGCAA..............GCGUAUGGCGAAGAAGAAGCACCGCAAGC...................................UUCUG...C.GCAAG.ACGCGCCACCA....................................GCGUCGCAA...CAAGAAGUA
NC_009480:632131-632227                -GGGUUCAGU.GAUCA.AGAAGCGUCGCAA..............GCGCAUGGCGAAGAAGAAGCACCGCAAGC...................................UGCUU...C.GCAAG.ACGCGCCACCA....................................GCGUCGCAA...CAAGAAGUA
NZ_CP012573:440027-440123              -GGGUUCAGU.GAUCA.AGAAGCGUCGCAA..............GCGCAUGGCGAAGAAGAAGCACCGCAAGC...................................UGCUU...C.GCAAG.ACGCGCCACCA....................................GCGUCGCAA...CAAGAAGUA
NC_010407:2701138-2701234              -GGGUUCAGU.GAUCA.AGAAGCGUCGCAA..............GCGCAUGGCGAAGAAGAAGCACCGCAAGC...................................UGCUU...C.GCAAG.ACGCGCCACCA....................................GCGCCGCAA...CAAGAAGUA
NC_020891:506291-506387                -GGGUUCAGU.GAUCA.AGAAGCGUCGCAA..............GCGCAUGGCGAAGAAGAAGCACCGCAAGC...................................UGCUU...C.GCAAG.ACGCGCCACCA....................................GCGCCGCAA...CAAGAAGUA
NZ_CP011043:514080-514176              -GGGUUCAGU.GAUCA.AGAAGCGUCGCAA..............GCGCAUGGCGAAGAAGAAGCACCGCAAGC...................................UGCUU...C.GCAAG.ACGCGCCACCA....................................GCGCCGCAA...CAAGAAGUA
NZ_CP014313:2117323-2117419            -GGGUUCUGU.CAUCA.AGAAGCGCCGCAA..............GCGCAUGGCGAAGAAGAAGCACCGCAAGC...................................UGCUU...C.GCAAG.ACUCGCCACCA....................................GCGCCGCAA...CAAGAAGUA
NZ_CP012299:3423427-3423523            -GGGUUCUGU.CAUCA.AGAAGCGCCGCAA..............GCGCAUGGCGAAGAAGAAGCACCGCAAGC...................................UGCUU...C.GUAAG.ACUCGCCACCA....................................GCGUCGCAA...CAAGAAGUA
NC_015125:2518668-2518764              -GGGUUCUGU.CAUCA.AGAAGCGCCGUAA..............GCGCAUGGCGAAGAAGAAGCACCGCAAGC...................................UGCUU...C.GUAAG.ACUCGUCACCA....................................GCGCCGCAA...CAAGAAGUA
NZ_CP013292:1546834-1546930            -GGGUUCUGU.GAUCA.AGAAGCGUCGCAA..............GCGGAUGGCGAAGAAGAAGCACCGCAAGC...................................UGCUU...C.GUAAG.ACUCGCCACCA....................................GCGUCGCAA...CAAGAAGUA
NC_010617:530910-531006                -GGGUUCGGU.CAUCA.AGAAGCGCCGCAA..............GCGCAUGUCCAAGAAGAAGCACCGCAAGC...................................UGCUU...C.GCAAG.ACCCGCCACCA....................................GCGCCGCAA...CAAGAAGUA
NC_013715:385092-385188                -GGGUUCCGU.UAUCA.AGAAGCGCCGCAA..............GCGUAUGUCCAAGAAGAAGCACCGCAAGC...................................UGCUU...C.GUAAG.ACCCGCCACCA....................................GCGCCGCAA...CAAGAAGUA
NZ_AP014938:1403107-1403203            -GGGUUCCGU.UAUCA.AGAAGCGCCGCAA..............GCGUAUGUCCAAGAAGAAGCACCGCAAGC...................................UGCUU...C.GUAAG.ACCCGCCACCA....................................GCGCCGCAA...CAAGAAGUA
NZ_CP012070:1575454-1575550            -GGGUUCCGU.GAUCA.AGAAGCGCCGCAA..............GCGCAUGGCGAAGAAGAAGCACCGCAAGC...................................UGCUG...C.GCAAG.ACGCGCCACCA....................................GCGUCGCAA...CAAGAAGUG
NC_015514:985850-985946                -GGGCUCCGU.CAUCA.AGAAGCGCCGCAA..............GCGGAUGGCCAAGAAGAAGCACCGCAAGC...................................UGCUG...C.GCAAG.ACGCGCCACCA....................................GCGUCGCAA...CAAGAAGUG
NC_013530:518197-518293                -GGGCUCCGU.CAUCA.AGAAGCGCCGCAA..............GCGCAUGGCGAAGAAGAAGCACCGCAAGC...................................UGCUU...C.GUAAG.ACGCGCCACCA....................................GCGCCGCAA...CAAGAAGUG
NC_015588:591298-591394                -GGGCUCCGU.CAUCA.AGAAGCGCCGCAA..............GCGCAUGGCGAAGAAGAAGCACCGCAAGC...................................UGCUU...C.GCAAG.ACGCGUCACCA....................................GCGCCGCAA...CAAGAAGUG
NC_013521:806232-806328                -GGGCUCCGU.CAUCA.AGAAGCGCCGCAA..............GCGUAUGGCAAAGAAGAAGCACCGCAAGC...................................UGCUU...C.GCAAG.ACGCGCCACCA....................................GCGUCGUAA...CAAGAAGUA
NZ_CP012590:441573-441669              -GGGAUCUGU.CAUUA.AGAAGCGGCGCAA..............GCGCAUGGCCAAGAAGAAGCACCGCAAGC...................................UGCUG...C.GCAAG.ACGCGCCACCA....................................GCGCCGCAA...CAAGAAGUG
NC_013174:551721-551817                -GGGCUCCGU.CAUUA.AGAAGCGCCGCAA..............GCGCAUGGCGAAGAAGAAGCACCGUAAAC...................................UGCUU...C.GUAAG.ACGCGUCACCA....................................GCGUCGUAA...CAAGAAGUG
NC_014218:336757-336853                -GGGUUCCGU.UAUUA.AGAAGCGUCGCAA..............GCGCAUGUCGAAGAAGAAGCACCGCAAAC...................................UGCUU...C.GUAAG.ACUCGUCACCA....................................GCGUCGUAA...CAAGAAGUG
NZ_CP012117:557746-557842              -GGGUUCCGU.GAUCA.AGAAGCGUCGCAA..............GCGCAUGUCGAAGAAGAAGCAUCGCAAGC...................................UUCUU...C.GUAAG.ACCCGCCACCA....................................GCGCCGCAA...CAAGAAGUA
NC_014830:707896-707992                -GGGCUCUGU.CAUCA.AGAAGCGCCGGAA..............GCGGAUGGCGAAGAAGAAGCACCGCAAGC...................................UUCUG...C.GCAAG.ACGCGUCACCA....................................GCGUCGUAA...CAAGAAGUG
NZ_CP014869:1264895-1264991            -GGGCUCAGU.CAUCA.AGAAGCGCCGCAA..............GCGUAUGUCGAAGAAGAAGCACCGCAAGC...................................AGCUU...C.GCAAG.ACACGUCACCA....................................GCGUCGCAA...CAAGAAGUA
NZ_CP007490:189776-189872              -GGGUUCAGU.AAUUA.AGAAGCGCCGCAA..............GCGUAUGUCUAAGAAGAAGCACCGCAAGU...................................UGCUU...C.GUAAG.ACUCGUCACCA....................................GCGUCGCAA...UAAGAAGUA
NZ_CP013747:3276720-3276816            -GGGUUCAGU.UAUUA.AGAAGCGUCGCAA..............GCGUAUGGCCAAGAAGAAGCACCGCAAGU...................................UGCUU...C.GUAAG.ACCCGUCACCA....................................GCGCCGCAA...UAAGAAGUA
NZ_CP013297:1140544-1140640            -GGGCUCUGU.UAUCA.AGAAGCGCCGCAA..............GCGUAUGUCGAAGAAGAAGCACCGCAAAU...................................UGCUU...C.GUAAG.ACCCGCCACCA....................................GCGUCGCAA...UAAGAAGUA
NZ_CP013745:3963546-3963642            -GGGUUCAGU.AGUUA.AGAAGCGCCGCAA..............GCGGAUGUCCAAGAAGAAGCACCGUAAGC...................................AGCUU...C.GCAAG.ACGCGUCACCA....................................GCGUCGCAA...CAAGAAGUA
NZ_CP007595:3222827-3222923            -GGGUUCAGU.AGUUA.AGAAGCGCCGCAA..............GCGGAUGUCCAAGAAGAAGCACCGUAAGC...................................AGCUU...C.GCAAG.ACGCGUCACCA....................................GCGUCGCAA...CAAGAAGUA
NZ_CP007519:2132873-2132969            -GGGUUCCGU.AAUUA.AGAAGCGUCGUAA..............GCGGAUGUCGAAGAAGAAGCACCGCAAGC...................................UCCUU...C.GUAAG.ACGCGCCAUCA....................................GCGUCGUAA...CAAGAAGUA
NC_014246:649756-649852                -GGGUUCCGU.CAUUA.AGAAGCGUCGCAA..............GCGGAUGGCGAAAAAGAAGCAUCGCAAGU...................................UGCUU...C.GGAAG.ACGCGUCAUCA....................................GCGUCGUAA...UAAGAAGUA
NZ_CP008802:1911465-1911561            -GGGUUCCGU.UAUUA.AGAAGCGCCGCAA..............GCGUAUGUCGAAGAAAAAGCAUCGUAAGC...................................UGCUG...C.GUAAA.ACUCGCCACCA....................................GCGUCGGAA...CAAGAAGUA
NZ_CP009438:4363745-4363841            -GGGCUCUGU.UAUCA.AGAAGCGGCGCAA..............GCGGAUGGCCAAGAAGAAGCACCGCAAGC...................................UGCU-...C.AAGCGcACGCGCGUUCA....................................GCGUCGUAA...CAAGAAGUA
NZ_LN997842:5615945-5616041            -GGGCUCUGU.UAUCA.AGAAGCGGCGCAA..............GCGGAUGGCCAAGAAGAAGCACCGCAAGC...................................UGCU-...C.AAGCGcACGCGCGUUCA....................................GCGUCGUAA...CAAGAAGUA
NZ_CP007699:4793899-4793995            -GGGCUCUGU.UAUCA.AGAAGCGGCGCAA..............GCGGAUGGCCAAGAAGAAGCACCGCAAGC...................................UGCU-...C.AAGCGcACCCGCGUUCA....................................GCGUCGUAA...CAAGAAGUA
NC_017765:6394093-6394189              -GGGCUCUGU.UAUCA.AGAAGCGGCGCAA..............GCGGAUGGCCAAGAAGAAGCACCGCAAGC...................................UGCU-...C.AAGCGcACGCGCGUUCA....................................GCGCCGUAA...CAAGAAGUA
NZ_CP013219:4749502-4749598            -GGGCUCUGU.UAUCA.AGAAGCGGCGCAA..............GCGGAUGGCCAAGAAGAAGCACCGCAAGC...................................UGCU-...C.AAGCGcACGCGCGUUCA....................................GCGCCGUAA...CAAGAAGUA
NC_020895:6087785-6087881              -GGGCUCUGU.UAUCA.AGAAGCGGCGCAA..............GCGGAUGGCCAAGAAGAAGCACCGCAAGC...................................UGCU-...C.AAGCGcACGCGCGUUCA....................................GCGCCGUAA...CAAGAAGUA
NZ_CP015726:6168424-6168520            -GGGCUCUGU.UAUCA.AGAAGCGGCGCAA..............GCGGAUGGCGAAGAAGAAGCACCGCAAGC...................................UGCU-...C.AAGCGcACGCGCGUCCA....................................GCGUCGUAA...CAAGAAGUA
NZ_CP016559:4105045-4105141            -GGGCUCUGU.UAUCA.AGAAGCGGCGUAA..............GCGGAUGGCCAAGAAGAAGCACCGCAAGC...................................UGCU-...C.AAGCGcACUCGCGUCCA....................................GCGCCGUAA...CAAGAAGUA
NZ_CP011664:4609917-4610013            -GGGCUCUGU.UAUCA.AGAAGCGGCGCAA..............GCGGAUGGCUAAGAAGAAGCACCGCAAGC...................................UGCU-...C.AAGCGcACCCGCGUCCA....................................GCGCCGUAA...CAAGAAGUA
NC_016111:3622717-3622813              -GGGCUCUGU.CAUCA.AGAAGCGCCGCAA..............GCGCAUGGCGAAGAAGAAGCACCGCAAGC...................................UGCU-...C.AAGCGcACGCGGGUGCA....................................GCGCCGUAA...CAAGAAGUA
NC_017586:3622524-3622620              -GGGCUCUGU.CAUCA.AGAAGCGCCGCAA..............GCGCAUGGCGAAGAAGAAGCACCGCAAGC...................................UGCU-...C.AAGCGcACGCGGGUGCA....................................GCGCCGUAA...CAAGAAGUA
NZ_CM002271:4108709-4108805            -GGGCUCUGU.UAUCA.AGAAGCGGCGUAA..............GCGGAUGGCCAAGAAGAAGCACCGCAAGC...................................UGCUG...AaGC-GG.ACGCGUGUGCA....................................GCGUCGCAA...CAAGAAGUA
NZ_CM002273:4132745-4132841            -GGGCUCUGU.UAUCA.AGAAGCGGCGUAA..............GCGGAUGGCCAAGAAGAAGCACCGCAAGC...................................UGCUG...AaGC-GG.ACGCGUGUGCA....................................GCGUCGCAA...CAAGAAGUA
NC_008278:1040904-1041000              -GGGCUCAGU.CAUCA.AGAAGCGUCGCAA..............GCGGAUGGCCAAGAAGAAGCACCGCAAGC...................................UGCUGaagC.GC---.ACGCGCGUUCA....................................GCGUCGCAA...CAAGAAGUA
NC_021985:4855456-4855552              -GGGCUCUGU.UAUCA.AGAAGCGGCGCAA..............GCGGAUGGCCAAGAAGAAGCACCGCAAGC...................................UGCUCaagC.GC---.ACGCGCGUUCA....................................GCGCCGCAA...CAAGAAGUA
NZ_CP015866:4079900-4079996            -GGGCUCUGU.UAUCA.AGAAGCGGCGCAA..............GCGGAUGGCCAAGAAGAAGCACCGCAAGC...................................UGCUGaagC.GC---.ACGCGCGUUCA....................................GCGUCGCAA...CAAGAAGUA
NZ_CP009124:4676267-4676363            -GGGCUCUGU.UAUCA.AGAAGCGGCGCAA..............GCGGAUGGCCAAGAAGAAGCACCGCAAGC...................................UGCUGaagC.GC---.ACGCGCGUUCA....................................GCGUCGCAA...CAAGAAGUA
NZ_LN881739:5065462-5065558            -GGGCUCUGU.UAUCA.AGAAGCGGCGCAA..............GCGGAUGGCGAAGAAGAAGCACCGCAAGC...................................UGCUUaagC.GC---.ACGCGCGUUCA....................................GCGUCGCAA...CAAGAAGUA
NZ_CP015849:4111005-4111101            -GGGCUCUGU.UAUCA.AGAAGCGGCGCAA..............GCGGAUGGCCAAGAAGAAGCACCGCAAGC...................................UGCUGaagC.GC---.ACCCGCGUCCA....................................GCGUCGCAA...CAAGAAGUA
NZ_CP014485:4229780-4229876            -GGGCUCUGU.UAUCA.AGAAGCGGCGUAA..............GCGGAUGGCCAAGAAGAAGCACCGCAAGC...................................UGCUGaagC.GC---.ACGCGUGUGCA....................................GCGUCGCAA...CAAGAAGUA
NC_020990:4038404-4038500              -GGGCUCUGU.UAUCA.AGAAGCGGCGUAA..............GCGGAUGGCCAAGAAGAAGCACCGCAAGC...................................UGCUGaagC.GC---.ACGCGUGUGCA....................................GCGUCGCAA...CAAGAAGUA
NC_007777:559240-559336                -GGGUUCUGU.CAUCA.AGAAGCGUCGUAA..............GCGGAUGGCCAAGAAGAAGCACCGCAAGU...................................UGCUG...AaGC-GG.ACGCGCGUUCA....................................GCGCCGCAA...CAAGAAGUA
NZ_CP009313:4181271-4181367            -GGGCUCUGU.UAUCA.AGAAGCGGCGCAA..............GCGGAUGGCGAAGAAGAAGCACCGCAAGC...................................UGCUC..a-aGCG-C.ACUCGCGUCCA....................................GCGUCGCAA...CAAGAAGUA
NC_015957:498750-498846                -GGGCUCUGU.UAUCA.AGAAGCGGCGCAA..............GCGGAUGGCGAAGAAGAAGCACCGCAAGC...................................UGCUC..a-aGCG-C.ACGCGCGUCCA....................................GCGUCGCAA...CAAGAAGUA
NC_016582:7296191-7296287              -GGGCUCUGU.UAUCA.AGAAGCGGCGCAA..............GCGGAUGGCGAAGAAGAAGCACCGCAAGC...................................UGCUC..a-aGCG-C.ACGCGCGUCCA....................................GCGUCGCAA...CAAGAAGUA
NZ_CP015098:5183316-5183412            -GGGCUCUGU.UAUCA.AGAAGCGGCGCAA..............GCGGAUGGCGAAGAAGAAGCACCGCAAGC...................................UGCUC..a-aGCG-C.ACGCGCGUUCA....................................GCGUCGCAA...CAAGAAGUA
NZ_CP012382:4496413-4496509            -GGGCUCUGU.UAUCA.AGAAGCGGCGCAA..............GCGGAUGGCCAAGAAGAAGCACCGCAAGC...................................UGCUC..a-aGCG-C.ACGCGCGUUCA....................................GCGUCGCAA...CAAGAAGUA
NC_016114:4094699-4094795              -GGGCUCUGU.UAUCA.AGAAGCGGCGCAA..............GCGGAUGGCCAAGAAGAAGCACCGCAAGC...................................UGCUC..a-aGCG-C.ACGCGCGUUCA....................................GCGUCGCAA...CAAGAAGUA
NC_010572:4851990-4852086              -GGGCUCUGU.UAUCA.AGAAGCGGCGCAA..............GCGGAUGGCCAAGAAGAAGCACCGCAAGC...................................UGCUC..a-aGCG-C.ACGCGCGUUCA....................................GCGUCGCAA...CAAGAAGUA
NZ_CP011522:4978987-4979083            -GGGCUCUGU.UAUCA.AGAAGCGGCGCAA..............GCGGAUGGCCAAGAAGAAGCACCGCAAGC...................................UGCUC..a-aGCG-C.ACGCGCGUUCA....................................GCGUCGCAA...CAAGAAGUA
NZ_CP012949:4343805-4343901            -GGGCUCUGU.UAUCA.AGAAGCGGCGCAA..............GCGGAUGGCCAAGAAGAAGCACCGCAAGC...................................UGCUC..a-aGCG-C.ACGCGCGUUCA....................................GCGUCGCAA...CAAGAAGUA
NZ_CP010849:4416440-4416536            -GGGCUCUGU.UAUCA.AGAAGCGGCGCAA..............GCGGAUGGCCAAGAAGAAGCACCGCAAGC...................................UGCUC..a-aGCG-C.ACGCGCGUUCA....................................GCGUCGCAA...CAAGAAGUA
NZ_CM000951:5322703-5322799            -GGGCUCUGU.UAUUA.AGAAGCGGCGCAA..............GCGGAUGGCCAAGAAGAAGCACCGCAAGC...................................UGCUC..a-aGCG-C.ACGCGCGUUCA....................................GCGUCGCAA...CAAGAAGUA
NZ_CP013142:4530930-4531026            -GGGCUCUGU.UAUCA.AGAAGCGGCGCAA..............GCGGAUGGCCAAGAAGAAGCACCGCAAGC...................................UGCUC..a-aGCG-C.ACGCGCGUCCA....................................GCGUCGCAA...CAAGAAGUA
NC_003155:5770014-5770110              -GGGCUCUGU.UAUCA.AGAAGCGGCGCAA..............GCGGAUGGCCAAGAAGAAGCACCGCAAGC...................................UGCUC..a-aGCG-C.ACCCGCGUUCA....................................GCGUCGCAA...CAAGAAGUA
NZ_CP003987:5318913-5319009            -GGGCUCUGU.UAUCA.AGAAGCGGCGCAA..............GCGGAUGGCGAAGAAGAAGCACCGCAAGC...................................UGCUC..a-aGCG-C.ACCCGUGUGCA....................................GCGUCGCAA...CAAGAAGUA
NZ_CM001148:478472-478562              -GGGAUCUGU.CAUCA.AGAAGCGUCGCAA..............GCGGAUGAGUAAGAAGAAGCACCGCAAGA...................................UGCUG...C.GCAAG.ACUCGUCAUCA....................................G---CGCAA...GUAGUG---
NC_011835:495652-495745                -GGGCUCUGU.CAUCA.AGAAGCGCCGCAA..............GCGUAUGAGCAAGAAGAAGCACCGCAAAC...................................UGCUU...C.GUAAG.ACCCGCCACCA....................................G---CGCAA...GUAGUCUUA
NC_012815:496065-496158                -GGGCUCUGU.CAUCA.AGAAGCGCCGCAA..............GCGUAUGAGCAAGAAGAAGCACCGCAAAC...................................UGCUU...C.GUAAG.ACCCGCCACCA....................................G---CGCAA...GUAGUCUUA
NZ_CP007755:496423-496516              -GGGCUCUGU.CAUCA.AGAAGCGCCGCAA..............GCGUAUGAGCAAGAAGAAGCACCGCAAAC...................................UGCUU...C.GUAAG.ACCCGCCACCA....................................G---CGCAA...GUAGUCUUA
NZ_CP015407:965471-965564              -GGGCUCUGU.CAUCA.AGAAGCGCCGCAA..............GCGUAUGAGCAAGAAGAAGCACCGCAAAC...................................UGCUU...C.GUAAG.ACCCGCCACCA....................................G---CGCAA...GUAGUCUUA
NZ_CP009045:495899-495992              -GGGCUCUGU.CAUCA.AGAAGCGCCGCAA..............GCGUAUGAGCAAGAAGAAGCACCGCAAAC...................................UGCUU...C.GUAAG.ACCCGCCACCA....................................G---CGCAA...GUAGUCUUA
NC_017216:495927-496020                -GGGCUCUGU.CAUCA.AGAAGCGCCGCAA..............GCGUAUGAGCAAGAAGAAGCACCGCAAAC...................................UGCUU...C.GUAAG.ACCCGCCACCA....................................G---CGCAA...GUAGUCUUA
NC_017834:518787-518880                -GGGCUCUGU.CAUCA.AGAAGCGCCGCAA..............GCGUAUGAGCAAGAAGAAGCACCGCAAAC...................................UGCUU...C.GUAAG.ACCCGCCACCA....................................G---CGCAA...GUAGUCUUA
NC_017866:496063-496156                -GGGCUCUGU.CAUCA.AGAAGCGCCGCAA..............GCGUAUGAGCAAGAAGAAGCACCGCAAAC...................................UGCUU...C.GUAAG.ACCCGCCACCA....................................G---CGCAA...GUAGUCUUA
NC_021593:495928-496021                -GGGCUCUGU.CAUCA.AGAAGCGCCGCAA..............GCGUAUGAGCAAGAAGAAGCACCGCAAAC...................................UGCUU...C.GUAAG.ACCCGCCACCA....................................G---CGCAA...GUAGUCUUA
NZ_CP007522:495898-495991              -GGGCUCUGU.CAUCA.AGAAGCGCCGCAA..............GCGUAUGAGCAAGAAGAAGCACCGCAAAC...................................UGCUU...C.GUAAG.ACCCGCCACCA....................................G---CGCAA...GUAGUCUUA
NC_017217:496066-496159                -GGGCUCUGU.CAUCA.AGAAGCGCCGCAA..............GCGUAUGAGCAAGAAGAAGCACCGCAAAC...................................UGCUU...C.GUAAG.ACCCGCCACCA....................................G---CGCAA...GUAGUCUUA
NZ_CP010433:496066-496159              -GGGCUCUGU.CAUCA.AGAAGCGCCGCAA..............GCGUAUGAGCAAGAAGAAGCACCGCAAAC...................................UGCUU...C.GUAAG.ACCCGCCACCA....................................G---CGCAA...GUAGUCUUA
NC_017215:496070-496163                -GGGCUCUGU.CAUCA.AGAAGCGCCGCAA..............GCGUAUGAGCAAGAAGAAGCACCGCAAAC...................................UGCUU...C.GUAAG.ACCCGCCACCA....................................G---CGCAA...GUAGUCUUA
NC_017867:496065-496158                -GGGCUCUGU.CAUCA.AGAAGCGCCGCAA..............GCGUAUGAGCAAGAAGAAGCACCGCAAAC...................................UGCUU...C.GUAAG.ACCCGCCACCA....................................G---CGCAA...GUAGUCUUA
NC_017214:1131498-1131591              -GGGCUCUGU.CAUCA.AGAAGCGCCGCAA..............GCGUAUGAGCAAGAAGAAGCACCGCAAAC...................................UGCUU...C.GUAAG.ACCCGCCACCA....................................G---CGCAA...GUAGUCUUA
NC_012814:496064-496157                -GGGCUCUGU.CAUCA.AGAAGCGCCGCAA..............GCGUAUGAGCAAGAAGAAGCACCGCAAAC...................................UGCUU...C.GUAAG.ACCCGCCACCA....................................G---CGCAA...GUAGUCUUA
NC_022523:500492-500585                -GGGCUCUGU.CAUCA.AGAAGCGCCGCAA..............GCGUAUGAGCAAGAAGAAGCACCGCAAAC...................................UGCUU...C.GUAAG.ACCCGCCACCA....................................G---CGCAA...GUAGUCUUA
NZ_CP010413:181683-181776              -GGGUUCUGU.CAUCA.AGAAGCGCCGCAA..............GCGGAUGAGCAAGAAGAAGCACCGCAAAC...................................UGCUG...C.GUAAG.ACCCGCCACCA....................................G---CGCAA...GUAGUCUUA
NZ_CP007457:525949-526042              -GGGCUCGGU.CAUCA.AGAAGCGCCGCAA..............GCGGAUGAGCAAGAAGAAGCACCGCAAAC...................................UGCUG...C.GUAAG.ACUCGCCACCA....................................G---CGCAA...GUAGUCUUU
NZ_AP012331:667862-667955              -GGGUUCGGU.CAUCA.AGAAGCGCCGCAA..............GCGGAUGAGCAAGAAGAAGCACCGCAAAC...................................UGCUG...C.GUAAG.ACUCGCCACCA....................................G---CGCAA...GUAGUCUUU
NZ_AP012327:470770-470863              -GGGCUCGGU.CAUCA.AGAAGCGCCGCAA..............GCGCAUGAGCAAGAAGAAGCACCGCAAAC...................................UGCUU...C.GUAAG.ACUCGCCACCA....................................G---CGCAA...GUAGUCUUC
NZ_AP012330:464075-464168              -GGGCUCGGU.CAUCA.AGAAGCGCCGCAA..............GCGCAUGAGCAAGAAGAAGCACCGCAAAC...................................UGCUU...C.GUAAG.ACUCGCCACCA....................................G---CGCAA...GUAGUCUUC
NZ_AP012325:426594-426687              -GGGCUCGGU.CAUCA.AGAAGCGCCGCAA..............GCGCAUGAGCAAGAAGAAGCACCGCAAAC...................................UGCUU...C.GUAAG.ACUCGCCACCA....................................G---CGCAA...GUAGUCUUC
NZ_CP007456:476469-476562              -GGGCUCGGU.CAUCA.AGAAGCGCCGCAA..............GCGCAUGAGCAAGAAGAAGCACCGCAAAC...................................UGCUU...C.GUAAG.ACUCGCCACCA....................................G---CGCAA...GUAGUCUUC
NC_008618:452824-452917                -GGGCUCGGU.CAUCA.AGAAGCGCCGCAA..............GCGCAUGAGCAAGAAGAAGCAUCGUAAAC...................................UGCUU...C.GUAAG.ACUCGCCACCA....................................G---CGCAA...GUAGUCUUC
NZ_CP007443:460887-460980              -GGGCUCGGU.CAUCA.AGAAGCGCCGCAA..............GCGCAUGAGCAAGAAGAAGCAUCGUAAAC...................................UGCUU...C.GUAAG.ACUCGCCACCA....................................G---CGCAA...GUAGUCUUC
NZ_CP010437:468791-468884              -GGGCUCGGU.CAUCA.AGAAGCGCCGCAA..............GCGCAUGAGCAAGAAGAAGCAUCGUAAAC...................................UGCUU...C.GUAAG.ACUCGCCACCA....................................G---CGCAA...GUAGUCUUC
NC_013714:563739-563832                -GGGCUCGGU.CAUCA.AGAAGCGCCGCAA..............GCGUAUGAGCAAGAAGAAGCAUCGUAAAC...................................UGCUU...C.GCAAG.ACUCGCCACCA....................................G---CGCAA...GUAGUCUUC
NZ_AP012326:563741-563834              -GGGCUCGGU.CAUCA.AGAAGCGCCGCAA..............GCGUAUGAGCAAGAAGAAGCAUCGUAAAC...................................UGCUU...C.GCAAG.ACUCGCCACCA....................................G---CGCAA...GUAGUCUUC
NC_013721:317033-317126                -GGGUUCUGU.CAUCA.AGAAGCGCCGCAA..............GCGGAUGAGCAAGAAGAAGCACCGCAAAC...................................UGCUG...C.GUAAG.ACUCGUCACCA....................................G---CGCAA...GUAAUUUUC
NC_004307:2030278-2030371              -GGGUUCUGU.CAUCA.AGAAGCGCCGCAA..............GCGGAUGAGCAAGAAGAAGCACCGCAAAC...................................UGCUG...C.GUAAG.ACCCGCCACCA....................................GCGUAA---...GUAGUCUUA
NC_010816:2088168-2088261              -GGGUUCUGU.CAUCA.AGAAGCGCCGCAA..............GCGGAUGAGCAAGAAGAAGCACCGCAAAC...................................UGCUG...C.GUAAG.ACCCGCCACCA....................................GCGUAA---...GUAGUCUUA
NC_014656:2054070-2054163              -GGGUUCUGU.CAUCA.AGAAGCGCCGCAA..............GCGGAUGAGCAAGAAGAAGCACCGCAAAC...................................UGCUG...C.GUAAG.ACCCGCCACCA....................................GCGUAA---...GUAGUCUUA
NZ_CP011965:1974447-1974540            -GGGUUCUGU.CAUCA.AGAAGCGCCGCAA..............GCGGAUGAGCAAGAAGAAGCACCGCAAAC...................................UGCUG...C.GUAAG.ACCCGCCACCA....................................GCGUAA---...GUAGUCUUA
NC_017221:287685-287778                -GGGUUCUGU.CAUCA.AGAAGCGCCGCAA..............GCGGAUGAGCAAGAAGAAGCACCGCAAAC...................................UGCUG...C.GUAAG.ACCCGCCACCA....................................GCGUAA---...GUAGUCUUA
NC_014644:464619-464715                -GGGUUCUGU.CAUCA.AGAAGCGCCGCAA..............GCGGAUGAGCAAGAAGAAGCACCGCAAAC...................................UGCUG...C.GUAAG.ACUCGUCAUCA....................................GCGUAAGUA...GUAGCUGUU
NZ_AP012332:325514-325610              -GGGUUCUGU.CAUCA.AGAAGCGCCGCAA..............GCGGAUGAGCAAGAAGAAGCACCGCAAAC...................................UGCUG...C.GUAAG.ACUCGUCAUCA....................................GCGUAAGUA...GUAGCUGUU
NC_013595:544233-544329                -GGGCUCUGU.GAUCA.AGAAGCGCCGUAA..............GCGCAUGGCGAAGAAGAAGCACCGCAAGC...................................UUCUC...A.AGAAG.ACCCGUAUUCA....................................GCGGCGUAA...CAAGAAGUA
NC_014165:297006-297102                -GGGCUCUGU.CAUCA.AGAAGCGCCGCAA..............GCGCAUGGCGAAGAAGAAGCACCGCAAGC...................................UCCUC...A.GGAAG.ACUCGUAUCCA....................................GCGGCGUAA...CCGGGGGAA
NC_008146:729499-729594                -GGGUUCAGU.CAUCA.AGAAGCGGCGUAA..............GCGCAUGUCGAAGAAGAAGCACCGCAAGC...................................UGCUU...C.GUCGG.ACACGGGUGCA....................................GCG-CAGAA...AACUCGGUA
NC_009077:716415-716510                -GGGUUCAGU.CAUCA.AGAAGCGGCGUAA..............GCGCAUGUCGAAGAAGAAGCACCGCAAGC...................................UGCUU...C.GUCGG.ACACGGGUGCA....................................GCG-CAGAA...AACUCGGUA
NC_008705:736803-736898                -GGGUUCAGU.CAUCA.AGAAGCGGCGUAA..............GCGCAUGUCGAAGAAGAAGCACCGCAAGC...................................UGCUU...C.GUCGG.ACACGGGUGCA....................................GCG-CAGAA...AACUCGGUA
NZ_CP011022:1135368-1135463            -GGGUUCAGU.AAUCA.AGAAGCGGCGUAA..............GCGCAUGUCGAAGAAGAAGCACCGUAAGC...................................UGCUU...C.GUCGC.ACCCGGGUCCA....................................GCGC-AGAA...AACUCGGUA
NC_023036:1135369-1135464              -GGGUUCAGU.AAUCA.AGAAGCGGCGUAA..............GCGCAUGUCGAAGAAGAAGCACCGUAAGC...................................UGCUU...C.GUCGC.ACCCGGGUCCA....................................GCGC-AGAA...AACUCGGUA
NC_012490:1776414-1776509              -GGGUUCAGU.GAUCA.AGAAGCGUCGCAA..............GCGCAUGUCGAAGAAGAAGCACCGCAAGC...................................UGCUU...C.GUCGU.ACCCGAGUACA....................................GCGCAGGAA...A-CUCGGUA
NC_022115:1676361-1676456              -GGGUUCAGU.GAUCA.AGAAGCGUCGCAA..............GCGCAUGUCGAAGAAGAAGCACCGCAAGC...................................UGCUU...C.GUCGU.ACCCGAGUACA....................................GCGCAGGAA...A-CUCGGUA
NZ_CP011295:1736303-1736398            -GGGUUCAGU.GAUCA.AGAAGCGUCGCAA..............GCGCAUGUCGAAGAAGAAGCACCGCAAGC...................................UGCUU...C.GUCGU.ACCCGAGUACA....................................GCGCAGGAA...A-CUCGGUA
NZ_CP012749:3994316-3994411            -GGGUUCAGU.GAUCA.AGAAGCGUCGCAA..............GCGCAUGUCGAAGAAGAAGCACCGCAAGC...................................UGCUU...C.GUCGU.ACCCGAGUACA....................................GCGCAGGAA...A-CUCGGUA
NC_022198:181464-181555                -GGGUUCAGU.UAUUA.AGAAGCGCCGCAA..............GCGCAUGUCCAAGAAGAAGCACCGCAAGA...................................UGCUC...C.GCCGU.ACUCGCGUUCA....................................GCGACGGAA...ACUC-----
NC_018581:1008515-1008606              -GGGUUCAGU.GAUCA.AGAAGCGCCGCAA..............GCGCAUGUCGAAGAAGAAGCACCGCAAGC...................................UGCUG...C.GCAGG.ACCCGGGUGCA....................................GCGUCGCAA...ACUC-----
NZ_CP015529:1191679-1191770            -GGGUUCUGU.GAUCA.AGAAGCGCCGCAA..............GCGCAUGUCGAAGAAGAAGCACCGCAAGC...................................UGCUC...C.GCCGC.ACCCGAGUGCA....................................GCGUCGUAA...ACUC-----
NC_014158:678753-678844                -GGGUUCAGU.GAUCA.AGAAGCGCCGCAA..............GCGCAUGUCGAAGAAGAAGCACCGCAAGC...................................UGCUC...C.GCCGC.ACUCGCGUGCA....................................GCGUAGGAA...ACUC-----
NC_013441:1069725-1069820              -GGGUUCAGU.GAUCA.AGAAGCGCCGCAA..............GCGCAUGUCGAAGAAGAAGCACCGCAAGC...................................UGCUG...C.GCAGG.ACCCGGGUGCA....................................GCGUCGCAA...ACU-CGGUA
NZ_CP015235:2891180-2891271            -GGGUUCAGU.GAUCA.AGAAGCGUCGCAA..............GCGCAUGUCGAAGAAGAAGCACCGCAAGC...................................UGCUU...C.GUCGU.ACCCGCGUGCA....................................GCGCAGGAA...ACUC-----
NZ_CP010797:4819059-4819150            -GGGUUCAGU.GAUCA.AGAAGCGUCGCAA..............GCGCAUGUCGAAGAAGAAGCACCGCAAGC...................................UGCUU...C.GUCGU.ACCCGCGUGCA....................................GCGCAGGAA...ACUC-----
NC_016906:1195211-1195307              -GGGUUCAGU.GAUCA.AGAAGCGCCGCAA..............GCGCAUGUCGAAGAAGAAGCACCGCAAGC...................................UGCUG...C.GUCGU.ACCCGGGUGCA....................................GCGUCGCAA...GCUCGGUAA
NC_018027:626457-626548                -GGGUUCUGU.CAUCA.AGAAGCGGCGCAA..............GCGCAUGUCGAAGAAGAAGCACCGCAAGC...................................UGCUU...C.GUCGC.ACGCGGGUGCA....................................GCGCAGAAA...ACUG-----
NZ_CP010989:241214-241304              -GGGCUCGGU.CAUCA.AGAAGCGCCGCAA..............GCGGAUGUCGAAGAAGAAGCACCGCAAGC...................................UGCUG...C.GCAAG.ACCCGGGUGCA....................................GCGCCGCAA...GCU------
NZ_CP011868:96334-96424                -GGGCUCGGU.CAUCA.AGAAGCGCCGCAA..............GCGGAUGUCGAAGAAGAAGCACCGCAAGC...................................UGCUG...C.GCAAG.ACCCGGGUGCA....................................GCGCCGCAA...GCU------
NZ_CP012181:1815855-1815945            -GGGCUCGGU.CAUCA.AGAAGCGCCGCAA..............GCGGAUGUCGAAGAAGAAGCACCGCAAGC...................................UGCUG...C.GCAAG.ACCCGGGUGCA....................................GCGCCGCAA...GCU------
NZ_CP012184:3528424-3528514            -GGGCUCGGU.CAUCA.AGAAGCGCCGCAA..............GCGGAUGUCGAAGAAGAAGCACCGCAAGC...................................UGCUG...C.GCAAG.ACCCGGGUGCA....................................GCGCCGCAA...GCU------
NZ_CP009215:202769-202859              -GGGUUCAGU.GAUUA.AGAAGCGCCGCAA..............GCGCAUGUCCAAGAAGAAGCACCGCAAGA...................................UGCUG...C.GCCGC.ACCCGUGUGCA....................................GCGCCGCAA...GCU------
NZ_CP008913:1546096-1546186            -GGGUUCCGU.CAUUA.AGAAGCGUCGCAA..............GCGCAUGUCGAAGAAGAAGCACCGCAAGA...................................UGCUU...C.GCCGU.ACCCGCGUGCA....................................GCGUCGUAA...GCU------
NC_013159:275323-275419                -GGGCUCGGU.AGUCA.AGAAGCGCCGUAA..............GCGCAUGUCCAAGAAGAAACACCGCAAGA...................................UGCUU...C.GUCGC.ACUCGAGUGCA....................................GCGUCGCAA...GCAGGGUAA
NZ_CM001484:284332-284428              -GGGCUCGGU.AAUCA.AGAAGCGCCGUAA..............GCGCAUGUCGAAGAAGAAGCACCGCAAGC...................................UGCUU...C.GCCGC.ACGCGGGUGCA....................................GCGUCGCAA...GCAGGGUAA
NZ_CM001440:339698-339794              -GGGCUCGGU.AAUCA.AGAAGCGUCGUAA..............GCGUAUGUCCAAGAAGAAGCACCGCAAGC...................................UGCUU...C.GCCGC.ACGCGCGUGCA....................................GCGUCGCAA...GCAGGGUAA
NZ_CM001466:3243890-3243986            -GGGCUCGGU.AAUCA.AGAAGCGCCGUAA..............GCGGAUGUCGAAGAAGAAGCACCGCAAGC...................................UGCUU...C.GCCGU.ACGCGUAUGCA....................................GCGCCGCAA...GCAGGGUAA
NZ_CM001439:544642-544738              -GGGCUCGGU.GAUCA.AGAAGCGCCGUAA..............GCGUAUGUCCAAGAAGAAGCACCGCAAAC...................................UGCUU...C.GCCGC.ACGCGGGUGCA....................................GCGCCGCAA...GCAGGGCAA
NZ_CP009110:422346-422442              -GGGCUCGGU.GAUCA.AGAAGCGCCGCAA..............GCGCAUGUCCAAGAAGAAGCACCGCAAGC...................................UGCUG...C.GCCGG.ACGCGGAUGCA....................................GCGCCGCAA...GCAGGGCAA
NC_017306:281430-281525                -GGGUUCUGU.CAUCA.AGAAGCGCCGCAA..............GCGCAUGUCCAAGAAGAAGCACCGCAAGU...................................UGCUG...C.GCCGU.ACUCGCGUUCA....................................GCGUAGAAA...G-CUCGGUA
NC_017305:281318-281413                -GGGUUCUGU.CAUCA.AGAAGCGCCGCAA..............GCGCAUGUCCAAGAAGAAGCACCGCAAGU...................................UGCUG...C.GCCGU.ACUCGCGUUCA....................................GCGUAGAAA...G-CUCGGUA
NZ_CP013327:281630-281725              -GGGUUCUGU.CAUCA.AGAAGCGCCGCAA..............GCGCAUGUCCAAGAAGAAGCACCGCAAGU...................................UGCUG...C.GCCGU.ACUCGCGUUCA....................................GCGUAGAAA...G-CUCGGUA
NZ_CP013261:292615-292710              -GGGUUCUGU.CAUCA.AGAAGCGCCGCAA..............GCGCAUGUCCAAGAAGAAGCACCGCAAGU...................................UGCUG...C.GCCGU.ACUCGCGUUCA....................................GCGUAGAAA...G-CUCGGUA
NZ_CP015309:272626-272721              -GGGUUCUGU.CAUCA.AGAAGCGCCGCAA..............GCGCAUGUCCAAGAAGAAGCACCGCAAGU...................................UGCUG...C.GCCGU.ACUCGCGUUCA....................................GCGUAGAAA...G-CUCGGUA
NZ_CP013263:292605-292700              -GGGUUCUGU.CAUCA.AGAAGCGCCGCAA..............GCGCAUGUCCAAGAAGAAGCACCGCAAGU...................................UGCUG...C.GCCGU.ACUCGCGUUCA....................................GCGUAGAAA...G-CUCGGUA
NC_018019:272398-272493                -GGGUUCUGU.CAUCA.AGAAGCGCCGCAA..............GCGCAUGUCCAAGAAGAAGCACCGCAAGU...................................UGCUG...C.GCCGU.ACUCGCGUUCA....................................GCGUAGAAA...G-CUCGGUA
NZ_CP010889:281394-281489              -GGGUUCUGU.CAUCA.AGAAGCGCCGCAA..............GCGCAUGUCCAAGAAGAAGCACCGCAAGU...................................UGCUG...C.GCCGU.ACUCGCGUUCA....................................GCGUAGAAA...G-CUCGGUA
NZ_CP014341:280826-280921              -GGGUUCUGU.CAUCA.AGAAGCGCCGCAA..............GCGCAUGUCCAAGAAGAAGCACCGCAAGU...................................UGCUG...C.GCCGU.ACUCGCGUUCA....................................GCGUAGAAA...G-CUCGGUA
NZ_CP012695:281375-281470              -GGGUUCUGU.CAUCA.AGAAGCGCCGCAA..............GCGCAUGUCCAAGAAGAAGCACCGCAAGU...................................UGCUG...C.GCCGU.ACUCGCGUUCA....................................GCGUAGAAA...G-CUCGGUA
NC_017307:274862-274957                -GGGUUCUGU.CAUCA.AGAAGCGCCGCAA..............GCGCAUGUCCAAGAAGAAGCACCGCAAGU...................................UGCUG...C.GCCGU.ACUCGCGUUCA....................................GCGUAGAAA...G-CUCGGUA
NZ_CP012022:277085-277180              -GGGUUCUGU.CAUCA.AGAAGCGCCGCAA..............GCGCAUGUCCAAGAAGAAGCACCGCAAGU...................................UGCUG...C.GCCGU.ACUCGCGUUCA....................................GCGUAGAAA...G-CUCGGUA
NC_014329:281430-281525                -GGGUUCUGU.CAUCA.AGAAGCGCCGCAA..............GCGCAUGUCCAAGAAGAAGCACCGCAAGU...................................UGCUG...C.GCCGU.ACUCGCGUUCA....................................GCGUAGAAA...G-CUCGGUA
NZ_CP014543:281398-281493              -GGGUUCUGU.CAUCA.AGAAGCGCCGCAA..............GCGCAUGUCCAAGAAGAAGCACCGCAAGU...................................UGCUG...C.GCCGU.ACUCGCGUUCA....................................GCGUAGAAA...G-CUCGGUA
NZ_CP011474:281425-281520              -GGGUUCUGU.CAUCA.AGAAGCGCCGCAA..............GCGCAUGUCCAAGAAGAAGCACCGCAAGU...................................UGCUG...C.GCCGU.ACUCGCGUUCA....................................GCGUAGAAA...G-CUCGGUA
NZ_CP014998:281421-281516              -GGGUUCUGU.CAUCA.AGAAGCGCCGCAA..............GCGCAUGUCCAAGAAGAAGCACCGCAAGU...................................UGCUG...C.GCCGU.ACUCGCGUUCA....................................GCGUAGAAA...G-CUCGGUA
NC_017031:281400-281495                -GGGUUCUGU.CAUCA.AGAAGCGCCGCAA..............GCGCAUGUCCAAGAAGAAGCACCGCAAGU...................................UGCUG...C.GCCGU.ACUCGCGUUCA....................................GCGUAGAAA...G-CUCGGUA
NZ_CP010795:281961-282056              -GGGUUCUGU.CAUCA.AGAAGCGCCGCAA..............GCGCAUGUCCAAGAAGAAGCACCGCAAGU...................................UGCUG...C.GCCGU.ACUCGCGUUCA....................................GCGUAGAAA...G-CUCGGUA
NZ_CP015100:281422-281517              -GGGUUCUGU.CAUCA.AGAAGCGCCGCAA..............GCGCAUGUCCAAGAAGAAGCACCGCAAGU...................................UGCUG...C.GCCGU.ACUCGCGUUCA....................................GCGUAGAAA...G-CUCGGUA
NZ_CP013699:280820-280915              -GGGUUCUGU.CAUCA.AGAAGCGCCGCAA..............GCGCAUGUCCAAGAAGAAGCACCGCAAGU...................................UGCUG...C.GCCGU.ACUCGCGUUCA....................................GCGUAGAAA...G-CUCGGUA
NZ_CP012136:292441-292536              -GGGUUCUGU.CAUCA.AGAAGCGCCGCAA..............GCGCAUGUCCAAGAAGAAGCACCGCAAGU...................................UGCUG...C.GCCGU.ACUCGCGUUCA....................................GCGUAGAAA...G-CUCGGUA
NC_017303:281414-281509                -GGGUUCUGU.CAUCA.AGAAGCGCCGCAA..............GCGCAUGUCCAAGAAGAAGCACCGCAAGU...................................UGCUG...C.GCCGU.ACUCGCGUUCA....................................GCGUAGAAA...G-CUCGGUA
NC_017945:292487-292582                -GGGUUCUGU.CAUCA.AGAAGCGCCGCAA..............GCGCAUGUCCAAGAAGAAGCACCGCAAGU...................................UGCUG...C.GCCGU.ACUCGCGUUCA....................................GCGUAGAAA...G-CUCGGUA
NZ_CP013260:396562-396657              -GGGUUCUGU.CAUCA.AGAAGCGCCGCAA..............GCGCAUGUCCAAGAAGAAGCACCGCAAGU...................................UGCUG...C.GCCGU.ACUCGCGUUCA....................................GCGUAGAAA...G-CUCGGUA
NC_016781:281431-281526                -GGGUUCUGU.CAUCA.AGAAGCGCCGCAA..............GCGCAUGUCCAAGAAGAAGCACCGCAAGU...................................UGCUG...C.GCCGU.ACUCGCGUUCA....................................GCGUAGAAA...G-CUCGGUA
NC_017462:281364-281459                -GGGUUCUGU.CAUCA.AGAAGCGCCGCAA..............GCGCAUGUCCAAGAAGAAGCACCGCAAGU...................................UGCUG...C.GCCGU.ACUCGCGUUCA....................................GCGUAGAAA...G-CUCGGUA
NC_016932:275807-275902                -GGGUUCUGU.CAUCA.AGAAGCGCCGCAA..............GCGCAUGUCCAAGAAGAAGCACCGCAAGU...................................UGCUG...C.GCCGU.ACUCGCGUUCA....................................GCGUAGAAA...G-CUCGGUA
NZ_CP013698:281429-281524              -GGGUUCUGU.CAUCA.AGAAGCGCCGCAA..............GCGCAUGUCCAAGAAGAAGCACCGCAAGU...................................UGCUG...C.GCCGU.ACUCGCGUUCA....................................GCGUAGAAA...G-CUCGGUA
NZ_CP008922:835373-835468              -GGGUUCUGU.CAUCA.AGAAGCGCCGCAA..............GCGCAUGUCCAAGAAGAAGCACCGCAAGU...................................UGCUG...C.GCCGU.ACUCGCGUUCA....................................GCGUAGAAA...G-CUCGGUA
NZ_CP013146:281614-281709              -GGGUUCUGU.CAUCA.AGAAGCGCCGCAA..............GCGCAUGUCCAAGAAGAAGCACCGCAAGU...................................UGCUG...C.GCCGU.ACUCGCGUUCA....................................GCGUAGAAA...G-CUCGGUA
NC_017308:270508-270603                -GGGUUCUGU.CAUCA.AGAAGCGCCGCAA..............GCGCAUGUCCAAGAAGAAGCACCGCAAGU...................................UGCUG...C.GCCGU.ACUCGCGUUCA....................................GCGUAGAAA...G-CUCGGUA
NZ_CP009927:281410-281505              -GGGUUCUGU.CAUCA.AGAAGCGCCGCAA..............GCGCAUGUCCAAGAAGAAGCACCGCAAGU...................................UGCUG...C.GCCGU.ACUCGCGUUCA....................................GCGUAGAAA...G-CUCGGUA
NC_017301:281237-281332                -GGGUUCUGU.CAUCA.AGAAGCGCCGCAA..............GCGCAUGUCCAAGAAGAAGCACCGCAAGU...................................UGCUG...C.GCCGU.ACUCGCGUUCA....................................GCGUAGAAA...G-CUCGGUA
NZ_CP013697:281371-281466              -GGGUUCUGU.CAUCA.AGAAGCGCCGCAA..............GCGCAUGUCCAAGAAGAAGCACCGCAAGU...................................UGCUG...C.GCCGU.ACUCGCGUUCA....................................GCGUAGAAA...G-CUCGGUA
NC_017300:281440-281535                -GGGUUCUGU.CAUCA.AGAAGCGCCGCAA..............GCGCAUGUCCAAGAAGAAGCACCGCAAGU...................................UGCUG...C.GCCGU.ACUCGCGUUCA....................................GCGUAGAAA...G-CUCGGUA
NZ_CP012837:281433-281528              -GGGUUCUGU.CAUCA.AGAAGCGCCGCAA..............GCGCAUGUCCAAGAAGAAGCACCGCAAGU...................................UGCUG...C.GCCGU.ACUCGCGUUCA....................................GCGUAGAAA...G-CUCGGUA
NZ_CP009622:328886-328981              -GGGUUCUGU.CAUCA.AGAAGCGCCGCAA..............GCGCAUGUCCAAGAAAAAGCACCGCAAGU...................................UGCUG...C.GCCGU.ACUCGCGUUCA....................................GCGUAGAAA...G-CUCGGUA
NC_018101:376907-377002                -GGGUUCUGU.CAUCA.AGAAGCGCCGCAA..............GCGCAUGUCCAAGAAAAAGCACCGCAAGU...................................UGCUG...C.GCCGU.ACUCGCGUUCA....................................GCGUAGAAA...G-CUCGGUA
NZ_CP009716:335505-335600              -GGGUUCUGU.CAUCA.AGAAGCGCCGCAA..............GCGCAUGUCCAAGAAAAAGCACCGCAAGU...................................UGCUG...C.GCCGU.ACUCGCGUUCA....................................GCGUAGAAA...G-CUCGGUA
NZ_CP009583:334806-334901              -GGGUUCUGU.CAUCA.AGAAGCGCCGCAA..............GCGCAUGUCCAAGAAAAAGCACCGCAAGU...................................UGCUG...C.GCCGU.ACUCGCGUUCA....................................GCGUAGAAA...G-CUCGGUA
NZ_CP009500:334124-334219              -GGGUUCUGU.CAUCA.AGAAGCGCCGCAA..............GCGCAUGUCCAAGAAAAAGCACCGCAAGU...................................UGCUG...C.GCCGU.ACUCGCGUUCA....................................GCGUAGAAA...G-CUCGGUA
NZ_CP010818:333763-333858              -GGGUUCUGU.CAUCA.AGAAGCGCCGCAA..............GCGCAUGUCCAAGAAAAAGCACCGCAAGU...................................UGCUG...C.GCCGU.ACUCGCGUUCA....................................GCGUAGAAA...G-CUCGGUA
NZ_CP011913:376858-376953              -GGGUUCUGU.CAUCA.AGAAGCGCCGCAA..............GCGCAUGUCCAAGAAAAAGCACCGCAAGU...................................UGCUG...C.GCCGU.ACUCGCGUUCA....................................GCGUAGAAA...G-CUCGGUA
NZ_CP011095:319374-319469              -GGGUUCUGU.CAUCA.AGAAGCGCCGCAA..............GCGCAUGUCCAAGAAAAAGCACCGCAAGU...................................UGCUG...C.GCCGU.ACUCGCGUUCA....................................GCGUAGAAA...G-CUCGGUA
NC_017317:346606-346701                -GGGUUCUGU.CAUCA.AGAAGCGCCGCAA..............GCGCAUGUCCAAGAAAAAGCACCGCAAGU...................................UGCUG...C.GCCGU.ACUCGCGUUCA....................................GCGUAGAAA...G-CUCGGUA
NC_015683:346302-346397                -GGGUUCUGU.CAUCA.AGAAGCGCCGCAA..............GCGCAUGUCCAAGAAAAAGCACCGCAAGU...................................UGCUG...C.GCCGU.ACUCGCGUUCA....................................GCGUAGAAA...G-CUCGGUA
NC_017730:328460-328555                -GGGUUCUGU.CAUCA.AGAAGCGCCGCAA..............GCGCAUGUCCAAGAAGAAGCACCGCAAGU...................................UGCUG...C.GCCGU.ACUCGCGUUCA....................................GCGCAGAAA...G-CUCGGUA
NC_016786:320652-320747                -GGGUUCUGU.CAUCA.AGAAGCGCCGCAA..............GCGCAUGUCCAAGAAGAAGCACCGCAAGU...................................UGCUG...C.GCCGC.ACCCGUGUUCA....................................GCGUAG-AA...AACUCGGUA
NC_016788:318114-318209                -GGGUUCUGU.CAUCA.AGAAGCGCCGCAA..............GCGCAUGUCCAAGAAGAAGCACCGCAAGU...................................UGCUG...C.GCCGC.ACCCGUGUUCA....................................GCGUAG-AA...AACUCGGUA
NC_016800:332536-332631                -GGGUUCUGU.CAUCA.AGAAGCGCCGCAA..............GCGCAUGUCCAAGAAGAAGCACCGCAAGU...................................UGCUG...C.GCCGC.ACCCGUGUUCA....................................GCGUAG-AA...AACUCGGUA
NC_016801:344604-344699                -GGGUUCUGU.CAUCA.AGAAGCGCCGCAA..............GCGCAUGUCCAAGAAGAAGCACCGCAAGU...................................UGCUG...C.GCCGC.ACCCGUGUUCA....................................GCGUAG-AA...AACUCGGUA
NC_016789:394396-394491                -GGGUUCUGU.CAUCA.AGAAGCGCCGCAA..............GCGCAUGUCCAAGAAGAAGCACCGCAAGU...................................UGCUG...C.GCCGC.ACCCGUGUUCA....................................GCGUAG-AA...AACUCGGUA
NC_002935:362318-362413                -GGGUUCUGU.CAUCA.AGAAGCGCCGCAA..............GCGCAUGUCCAAGAAGAAGCACCGCAAGU...................................UGCUG...C.GCCGC.ACCCGUGUUCA....................................GCGUAG-AA...AACUCGGUA
NC_016787:329039-329134                -GGGUUCUGU.CAUCA.AGAAGCGCCGCAA..............GCGCAUGUCCAAGAAGAAGCACCGCAAGU...................................UGCUG...C.GCCGC.ACCCGUGUUCA....................................GCGUAG-AA...AACUCGGUA
NC_016802:344559-344654                -GGGUUCUGU.CAUCA.AGAAGCGCCGCAA..............GCGCAUGUCCAAGAAGAAGCACCGCAAGU...................................UGCUG...C.GCCGC.ACCCGUGUUCA....................................GCGUAG-AA...AACUCGGUA
NZ_LN831026:308725-308820              -GGGUUCUGU.CAUCA.AGAAGCGCCGCAA..............GCGCAUGUCCAAGAAGAAGCACCGCAAGU...................................UGCUG...C.GCCGC.ACCCGUGUUCA....................................GCGUAG-AA...AACUCGGUA
NC_016790:306326-306421                -GGGUUCUGU.CAUCA.AGAAGCGCCGCAA..............GCGCAUGUCCAAGAAGAAGCACCGCAAGU...................................UGCUG...C.GCCGC.ACCCGUGUUCA....................................GCGUAG-AA...AACUCGGUA
NC_016783:329864-329959                -GGGUUCUGU.CAUCA.AGAAGCGCCGCAA..............GCGCAUGUCCAAGAAGAAGCACCGCAAGU...................................UGCUG...C.GCCGC.ACCCGUGUUCA....................................GCGUAG-AA...AACUCGGUA
NC_016799:396749-396844                -GGGUUCUGU.CAUCA.AGAAGCGCCGCAA..............GCGCAUGUCCAAGAAGAAGCACCGCAAGU...................................UGCUG...C.GCCGC.ACCCGUGUUCA....................................GCGUAG-AA...AACUCGGUA
NC_016785:342853-342948                -GGGUUCUGU.CAUCA.AGAAGCGCCGCAA..............GCGCAUGUCCAAGAAGAAGCACCGCAAGU...................................UGCUG...C.GCCGC.ACCCGUGUUCA....................................GCGUAG-AA...AACUCGGUA
NC_016782:320682-320777                -GGGUUCUGU.CAUCA.AGAAGCGCCGCAA..............GCGCAUGUCCAAGAAGAAGCACCGCAAGU...................................UGCUG...C.GCCGC.ACCCGUGUUCA....................................GCGUAG-AA...AACUCGGUA
NC_004369:468577-468672                -GGGUUCUGU.CAUCA.AGAAGCGUCGUAA..............GCGCAUGUCCAAGAAGAAGCACCGCAAGA...................................UGCUG...C.GUCGU.ACCCGCGUUCA....................................GCGUAG-AA...AACUCGGCA
NZ_CP011311:262572-262668              -GGGUUCUGU.GAUUA.AGAAGCGCCGCAA..............GCGCAUGUCCAAGAAGAAGCACCGCAAGA...................................UGCUG...C.GCCGC.ACCCGCGUGCA....................................GCGUCGUAA...GCUGGGCAA
NZ_CP009211:282599-282695              -GGGUUCUGU.UAUUA.AGAAGCGCCGCAA..............GCGCAUGUCCAAGAAGAAGCACCGCAAGA...................................UGCUC...C.GCCGC.ACCCGCGUGCA....................................GCGUCGUAA...ACUGGGCAA
NC_012590:330638-330734                -GGGUUCUGU.CAUCA.AGAAGCGCCGCAA..............GCGCAUGUCCAAGAAGAAGCACCGCAAGA...................................UGCUG...C.GCCGC.ACCCGCGUUCA....................................GCGUCGCAA...GCUGGGCAA
NC_021352:524303-524399                -GGGUUCUGU.CAUCA.AGAAGCGCCGCAA..............GCGCAUGUCCAAGAAGAAGCACCGCAAGA...................................UGCUG...C.GCCGU.ACUCGUGUCCA....................................GCGUAGAAA...AUUGGGCAA
NZ_CP007724:486875-486971              -GGGUUCUGU.CAUCA.AGAAGCGCCGCAA..............GCGCAUGUCCAAGAAGAAGCACCGCAAGA...................................UGCUG...C.GCCGU.ACUCGUGUCCA....................................GCGUAGAAA...AUUGGGCAA
NC_020519:436464-436560                -GGGUUCUGU.CAUCA.AGAAGCGCCGCAA..............GCGCAUGUCCAAGAAGAAGCACCGCAAGA...................................UGCUG...C.GCCGU.ACUCGUGUCCA....................................GCGUAGAAA...AUUGGGCAA
NZ_CP004062:537982-538078              -GGGUUCUGU.CAUCA.AGAAGCGCCGCAA..............GCGCAUGUCCAAGAAGAAGCACCGCAAGA...................................UGCUG...C.GCCGU.ACUCGUGUCCA....................................GCGUAGAAA...AUUGGGCAA
NC_021351:524302-524398                -GGGUUCUGU.CAUCA.AGAAGCGCCGCAA..............GCGCAUGUCCAAGAAGAAGCACCGCAAGA...................................UGCUG...C.GCCGU.ACUCGUGUCCA....................................GCGUAGAAA...AUUGGGCAA
NZ_CP016335:532441-532537              -GGGUUCUGU.CAUCA.AGAAGCGCCGCAA..............GCGCAUGUCCAAGAAGAAGCACCGCAAGA...................................UGCUG...C.GCCGU.ACUCGUGUCCA....................................GCGUAGAAA...AUUGGGCAA
NC_009342:541558-541654                -GGGUUCUGU.CAUCA.AGAAGCGCCGCAA..............GCGCAUGUCCAAGAAGAAGCACCGCAAGA...................................UGCUG...C.GCCGU.ACUCGUGUCCA....................................GCGUAGAAA...AUUGGGCAA
NC_003450:436464-436560                -GGGUUCUGU.CAUCA.AGAAGCGCCGCAA..............GCGCAUGUCCAAGAAGAAGCACCGCAAGA...................................UGCUG...C.GCCGU.ACUCGUGUCCA....................................GCGUAGAAA...AUUGGGCAA
NZ_CP012194:569780-569876              -GGGUUCUGU.CAUCA.AGAAGCGCCGCAA..............GCGCAUGUCCAAGAAGAAGCACCGCAAGA...................................UGCUG...C.GCCGU.ACUCGUGUCCA....................................GCGUAGAAA...AUUGGGCAA
NZ_CP004046:537950-538046              -GGGUUCUGU.CAUCA.AGAAGCGCCGCAA..............GCGCAUGUCCAAGAAGAAGCACCGCAAGA...................................UGCUG...C.GCCGU.ACUCGUGUCCA....................................GCGUAGAAA...AUUGGGCAA
NZ_CP014984:487464-487560              -GGGUUCUGU.CAUCA.AGAAGCGCCGCAA..............GCGCAUGUCCAAGAAGAAGCACCGCAAGA...................................UGCUG...C.GCCGU.ACUCGUGUCCA....................................GCGUAGAAA...AUUGGGCAA
NZ_CP007722:517691-517787              -GGGUUCUGU.CAUCA.AGAAGCGCCGCAA..............GCGCAUGUCCAAGAAGAAGCACCGCAAGA...................................UGCUG...C.GCCGU.ACUCGUGUCCA....................................GCGUAGAAA...AUUGGGCAA
NC_006958:436463-436559                -GGGUUCUGU.CAUCA.AGAAGCGCCGCAA..............GCGCAUGUCCAAGAAGAAGCACCGCAAGA...................................UGCUG...C.GCCGU.ACUCGUGUCCA....................................GCGUAGAAA...AUUGGGCAA
NZ_CP010451:494189-494285              -GGGUUCUGU.CAUCA.AGAAGCGCCGCAA..............GCGCAUGUCCAAGAAGAAGCACCGCAAGA...................................UGCUG...C.GCCGU.ACUCGUGUCCA....................................GCGUAGAAA...AUUGGGCAA
NZ_CP011309:492291-492387              -GGGUUCUGU.CAUCA.AGAAGCGCCGCAA..............GCGCAUGUCCAAGAAGAAGCACCGCAAGA...................................UGCUG...C.GCCGU.ACUCGUGUCCA....................................GCGUAGAAA...AUUGGGCAA
NZ_CP013991:521823-521919              -GGGUUCUGU.CAUCA.AGAAGCGCCGCAA..............GCGCAUGUCCAAGAAGAAGCACCGCAAGA...................................UGCUG...C.GCCGU.ACUCGUGUCCA....................................GCGUAGAAA...AUUGGGCAA
NC_022040:436424-436520                -GGGUUCUGU.CAUCA.AGAAGCGCCGCAA..............GCGCAUGUCCAAGAAGAAGCACCGCAAGA...................................UGCUG...C.GCCGU.ACUCGUGUCCA....................................GCGUAGAAA...AUUGGGCAA
NZ_CP009220:466425-466521              -GGGUUCUGU.CAUCA.AGAAGCGCCGCAA..............GCGCAUGUCCAAGAAGAAGCACCGCAAGA...................................UGCUG...C.GCCGU.ACUCGCGUUCA....................................GCGUAGAAA...AUUGGGCAA
NC_020506:409821-409917                -GGGUUCUGU.CAUCA.AGAAGCGCCGUAA..............GCGCAUGUCCAAGAAGAAGCACCGCAAGA...................................UGCUG...C.GUCGU.ACUCGCGUUCA....................................GCGUAGAAA...AUUGGGCAA
NZ_CP011545:336389-336485              -GGGUUCUGU.CAUCA.AGAAGCGCCGCAA..............GCGCAUGUCCAAGAAGAAGCACCGCAAGA...................................UGCUG...C.GCCGU.ACCCGCGUGCA....................................GCGUCGUAA...AUUGGGCAA
NZ_CP005286:295956-296052              -GGGUUCUGU.CAUCA.AGAAGCGCCGCAA..............GCGCAUGUCCAAGAAGAAGCACCGCAAGA...................................UGCUG...C.GUCGU.ACCCGCGUCCA....................................GCGUAGGAA...GCUGGGCAA
NZ_CP004350:469267-469363              -GGGUUCAGU.UAUUA.AGAAGCGUCGUAA..............GCGCAUGUCCAAGAAGAAGCACCGCAAGA...................................UGCUU...C.GCCGC.ACUCGCGUGCA....................................GCGUCGUAA...GCUGGGCAA
NZ_CP006764:440186-440282              -GGGUUCCGU.CAUCA.AGAAGCGUCGCAA..............GCGCAUGUCCAAGAAGAAGCACCGCAAGA...................................UGCUU...C.GUCGU.ACGCGAGUUCA....................................GCGUCGUAA...ACUCGGCAA
NZ_CP011546:252771-252867              -GGGUUCUGU.CAUCA.AGAAGCGUCGUAA..............GCGCAUGUCGAAGAAGAAGCACCGCAAGA...................................UGCUU...C.GCCGU.ACGCGCGUUCA....................................GCGUCGUAA...GCUCGGCAA
NZ_CP011312:261649-261745              -GGGUUCCGU.CAUUA.AAAAGCGUCGUAA..............GCGCAUGUCCAAGAAGAAGCACCGUAAGC...................................UGCUU...C.GCCGC.ACUCGUGUUCA....................................GCGUCGUAA...ACUCGGCAA
NZ_LN868939:1264934-1265030            -GGGUUCUGU.GAUCA.AGAAGCGCCGCAA..............GCGCAUGUCGAAGAAGAAGCACCGCAAGC...................................UGCUU...C.GCCGC.ACGCGUGUCCA....................................GCGGCGCAA...ACUCGGCAA
NZ_CM001852:403791-403881              -GGGUUCUGU.CAUCA.AGAAGCGGCGCAA..............GCGCAUGGCCAAGAAGAAGCACCGCAAGC...................................UGCUC...A.AGAAG.ACGCGCGUGCA....................................GCGUCGCAA...GCU------
NC_008699:515313-515403                -GGGUUCUGU.CAUCA.AGAAGCGGCGCAA..............GCGCAUGGCCAAGAAGAAGCACCGCAAGC...................................UGCUG...A.AGAAG.ACGCGCGUGCA....................................GCGUCGCAA...GCU------
NZ_CP009896:750027-750117              -GGGUUCUGU.CAUCA.AGAAGCGCCGCAA..............GCGCAUGGCGAAGAAGAAGCACCGCAAGC...................................UGCUG...A.AGAAG.ACGCGCGUUCA....................................GCGUCGCAA...GCU------
NZ_CP013693:351056-351145              -GGGAUCCGU.GAUCA.AAAAGCGUCGCAA..............GCGCAUGGCGAAGAAGAAGCACCGCAAGU...................................UGCUC...A.AGAAG.ACGCGCAUCCA....................................GCGUCGUCG...CG-------
NZ_CP012353:367248-367337              -GGGAUCCGU.GAUCA.AAAAGCGUCGCAA..............GCGCAUGGCGAAGAAGAAGCACCGCAAGU...................................UGCUC...A.AGAAG.ACGCGCAUCCA....................................GCGUCGUCG...CG-------
NC_017535:371822-371911                -GGGAUCCGU.GAUCA.AAAAGCGUCGCAA..............GCGCAUGGCGAAGAAGAAGCACCGCAAGU...................................UGCUC...A.AGAAG.ACGCGCAUCCA....................................GCGUCGUCG...CG-------
NC_021085:392355-392444                -GGGAUCCGU.GAUCA.AAAAGCGUCGCAA..............GCGCAUGGCGAAGAAGAAGCACCGCAAGU...................................UGCUC...A.AGAAG.ACGCGCAUCCA....................................GCGUCGUCG...CG-------
NC_018707:374190-374279                -GGGAUCCGU.GAUCA.AAAAGCGUCGCAA..............GCGCAUGGCGAAGAAGAAGCACCGCAAGU...................................UGCUC...A.AGAAG.ACGCGCAUCCA....................................GCGUCGUCG...CG-------
NC_006085:371820-371909                -GGGAUCCGU.GAUCA.AAAAGCGUCGCAA..............GCGCAUGGCGAAGAAGAAGCACCGCAAGU...................................UGCUC...A.AGAAG.ACGCGCAUCCA....................................GCGUCGUCG...CG-------
NZ_CP012355:392344-392433              -GGGAUCCGU.GAUCA.AAAAGCGUCGCAA..............GCGCAUGGCGAAGAAGAAGCACCGCAAGU...................................UGCUC...A.AGAAG.ACGCGCAUCCA....................................GCGUCGUCG...CG-------
NZ_CP012352:390962-391051              -GGGAUCCGU.GAUCA.AAAAGCGUCGCAA..............GCGCAUGGCGAAGAAGAAGCACCGCAAGU...................................UGCUC...A.AGAAG.ACGCGCAUCCA....................................GCGUCGUCG...CG-------
NC_016511:366861-366950                -GGGAUCCGU.GAUCA.AAAAGCGUCGCAA..............GCGCAUGGCGAAGAAGAAGCACCGCAAGU...................................UGCUC...A.AGAAG.ACGCGCAUCCA....................................GCGUCGUCG...CG-------
NZ_CP012354:367251-367340              -GGGAUCCGU.GAUCA.AAAAGCGUCGCAA..............GCGCAUGGCGAAGAAGAAGCACCGCAAGU...................................UGCUC...A.AGAAG.ACGCGCAUCCA....................................GCGUCGUCG...CG-------
NC_014039:393536-393625                -GGGAUCCGU.GAUCA.AAAAGCGUCGCAA..............GCGCAUGGCGAAGAAGAAGCACCGCAAGU...................................UGCUC...A.AGAAG.ACGCGCAUCCA....................................GCGUCGUCG...CG-------
NC_017550:1364405-1364494              -GGGAUCCGU.GAUCA.AAAAGCGUCGCAA..............GCGCAUGGCGAAGAAGAAGCACCGCAAGU...................................UGCUC...A.AGAAG.ACGCGCAUCCA....................................GCGUCGUCG...CG-------
NC_017534:367100-367189                -GGGAUCCGU.GAUCA.AAAAGCGUCGCAA..............GCGCAUGGCGAAGAAGAAGCACCGCAAGU...................................UGCUC...A.AGAAG.ACGCGCAUCCA....................................GCGUCGUCG...CG-------
NZ_CP012647:468087-468176              -GGGAUCCGU.GAUCA.AAAAGCGUCGCAA..............GCGCAUGGCGAAGAAGAAGCACCGCAAGU...................................UGCUC...A.AGAAG.ACGCGCAUCCA....................................GCGUCGUCG...CG-------
NZ_CP006032:367098-367187              -GGGAUCCGU.GAUCA.AAAAGCGUCGCAA..............GCGCAUGGCGAAGAAGAAGCACCGCAAGU...................................UGCUC...A.AGAAG.ACGCGCAUCCA....................................GCGUCGUCG...CG-------
NZ_CP012351:371451-371540              -GGGAUCCGU.GAUCA.AAAAGCGUCGCAA..............GCGCAUGGCGAAGAAGAAGCACCGCAAGU...................................UGCUC...A.AGAAG.ACGCGCAUCCA....................................GCGUCGUCG...CG-------
NC_016516:357657-357746                -GGGAUCCGU.GAUCA.AAAAGCGUCGCAA..............GCGCAUGGCGAAGAAGAAGCACCGCAAGU...................................UGCUC...A.AGAAG.ACGCGCAUCCA....................................GCGUCGUCG...CG-------
NC_016512:366223-366312                -GGGAUCCGU.GAUCA.AAAAGCGUCGCAA..............GCGCAUGGCGAAGAAAAAGCACCGCAAGU...................................UGCUC...A.AGAAG.ACGCGCAUCCA....................................GCGUCGUCG...CG-------
NZ_CP012350:369703-369792              -GGGAUCCGU.GAUCA.AAAAGCGUCGCAA..............GCGCAUGGCGAAGAAGAAGCACCGCAAGU...................................UGCUC...A.AGAAG.ACGCGCAUCCA....................................GCGUCGUCG...UG-------
NZ_CP013126:1839048-1839133            -GGGUUCCGU.CAUCA.AGAAGCGUCGCAA..............GCGCAUGGCGAAGAAGAAGCACCGCAAGC...................................UGCUC...A.AGAAG.ACGCGCAUCCA....................................GCGUCGU--...---------
NC_009953:474840-474929                -GGGCUCGGU.GGUCA.AGAAGCGCCGCAA..............GCGCAUGGCUAAGAAGAAGCACCGCAAGC...................................UGCUG...C.GUAAG.ACCCGCGUCCA....................................GCGUCGCCG...UC-------
NC_014815:2971565-2971654              -GGGCUCGGU.GGUCA.AGAAGCGCCGCAA..............GCGCAUGGCUAAGAAGAAGCACCGCAAGC...................................UGCUG...C.GCAAG.ACCCGCGUCCA....................................GCGUCGCCG...UC-------
NC_009380:395498-395587                -GGGCUCGGU.GGUCA.AGAAGCGCCGCAA..............GCGCAUGGCUAAGAAGAAGCACCGCAAGC...................................UGCUG...C.GCAAG.ACCCGCGUCCA....................................GCGUCGCCG...UC-------
NC_021252:487785-487884                -GGGCUCUGU.GAUCA.AGAAGCGCCGUAA..............GCGCAUGUCGAAGAAGAAGCACCGCAAGU...................................UGCUG...C.GCCGG.ACGCGCGUUCA....................................GCGUAGGAAggcCGGCAAGUA
NC_018266:479055-479154                -GGGCUCUGU.GAUCA.AGAAGCGCCGCAA..............GCGCAUGUCGAAGAAGAAGCACCGCAAGC...................................UGCUU...C.GCCGC.ACGCGAGUGCA....................................GCGUCGCAAggcCGGCAAGUA
NC_014318:470612-470711                -GGGCUCUGU.GAUCA.AGAAGCGCCGCAA..............GCGCAUGUCGAAGAAGAAGCACCGCAAGC...................................UGCUU...C.GCCGC.ACGCGAGUGCA....................................GCGUCGCAAggcCGGCAAGUA
NC_017186:470626-470725                -GGGCUCUGU.GAUCA.AGAAGCGCCGCAA..............GCGCAUGUCGAAGAAGAAGCACCGCAAGC...................................UGCUU...C.GCCGC.ACGCGAGUGCA....................................GCGUCGCAAggcCGGCAAGUA
NC_022116:479053-479152                -GGGCUCUGU.GAUCA.AGAAGCGCCGCAA..............GCGCAUGUCGAAGAAGAAGCACCGCAAGC...................................UGCUU...C.GCCGC.ACGCGAGUGCA....................................GCGUCGCAAggcCGGCAAGUA
NZ_CM001149:4566783-4566882            -GGGUUCAGU.GAUCA.AGAAGCGCCGCAA..............GCGUAUGUCGAAGAAGAAGCACCGCAAGC...................................UGCUC...C.GCCGC.ACGCGCGUCCA....................................GCGUCGGAAgcuCGGUAAGUA
NZ_CP010827:359112-359211              -GGGUUCUGU.CAUCA.AGAAGCGCCGCAA..............GCGCAUGUCCAAGAAGAAGCACCGCAAGA...................................UGCUG...C.GCCGU.ACCCGCGUUCA....................................GCGUCGCAAgcuCGGCAAGUA
NZ_CP016793:3352300-3352390            -GGGCUCGGU.CAUCA.AGAAGCGCCGCAA..............GCGCAUGUCGAAGAAGAAGCACCGCAAGU...................................UGCUG...C.GCAAG.ACGCGAGUCCA....................................GC---GCAG...GAAGCG---
NZ_CP006842:695167-695261              -GGGUUCUGU.CAUCA.AGAAGCGUCGCAA..............GCGCAUGUCGAAGAAGAAGCACCGCAAGA...................................UGCUU...C.GCCGU.ACCCGUGUCCA....................................GCG--GCGG...AAACUCGGC
NZ_CP007790:313934-314028              -GGGUUCAGU.CAUUA.AGAAGCGCCGCAA..............GCGCAUGUCCAAGAAGAAGCACCGCAAGA...................................UGCUG...C.GACGC.ACCCGAGUUCA....................................GCGUC--GU...AAACUCGGC
NC_013235:1009421-1009520              -GGGUUCUGU.CAUCA.AGAAGCGUCGCAA..............GCGGAUGGCCAAGAAGAAGCACCGCAAGC...................................UGCUG...C.GCAAG.ACCCGGGUGGC....................................GCGCCGCAAggcCGGUAAGUA
NC_018142:465572-465656                -GGGCUCUGU.CAUCA.AGAAGCGCCGCAA..............GCGCAUGGCCAAGAAGAAGCACCGCAAGC...................................UGCUGaagC.GC---.ACGCGCAUUCA....................................GCGCCG---...---------
NZ_HG917972:934614-934705              -GGGUUCAGU.AAUCA.AGAAGCGGCGCAA..............GCGCAUGUCCAAGAAGAAGCACCGCAAGC...................................UGCUG...C.GCC--.GCAC-------cc................................ggGUGCAGCGC...AGAAAACUU
NC_020133:933560-933651                -GGGUUCAGU.AAUCA.AGAAGCGGCGCAA..............GCGCAUGUCCAAGAAGAAGCACCGCAAGC...................................UGCUG...C.GCC--.GCAC-------cc................................ggGUGCAGCGC...AGAAAACUU
NC_010612:989887-989978                -GGGUUCAGU.AAUCA.AGAAGCGGCGCAA..............GCGCAUGUCCAAGAAGAAGCACCGCAAGC...................................UGCUG...C.GCC--.GCAC-------cc................................ggGUGCAGCGC...AGAAAACUU
NZ_CP009616:900250-900341              -GGGUUCAGU.CAUCA.AGAAGCGGCGUAA..............GCGUAUGUCCAAGAAGAAGCACCGCAAGC...................................UGCUU...C.GUCGC.ACCCG------...................................cGUGCAGCGC...AGAAAACUC
NZ_CP009447:886326-886417              -GGGUUCAGU.CAUCA.AGAAGCGGCGUAA..............GCGUAUGUCCAAGAAGAAGCACCGCAAGC...................................UGCUU...C.GUCGC.ACCCG------...................................cGUGCAGCGC...AGAAAACUC
NZ_CP009615:900150-900241              -GGGUUCAGU.CAUCA.AGAAGCGGCGUAA..............GCGUAUGUCCAAGAAGAAGCACCGCAAGC...................................UGCUU...C.GUCGC.ACCCG------...................................cGUGCAGCGC...AGAAAACUC
NC_018150:900276-900367                -GGGUUCAGU.CAUCA.AGAAGCGGCGUAA..............GCGUAUGUCCAAGAAGAAGCACCGCAAGC...................................UGCUU...C.GUCGC.ACCCG------...................................cGUGCAGCGC...AGAAAACUC
NC_015576:525051-525142                -GGGUUCAGU.CAUCA.AGAAGCGGCGCAA..............GCGCAUGUCGAAGAAGAAGCACCGCAAGC...................................UGCUU...C.GCCGU.ACCCGG-----....................................GUGCAGCGC...AGAAAACUC
NZ_CP011491:701380-701471              -GGGUUCUGU.CAUCA.AGAAGCGGCGCAA..............GCGCAUGUCGAAGAAGAAGCACCGCAAGC...................................UGCUU...C.GUCGC.A--C-------cc................................ggGUGCAGCGC...AGAAAACUC
NC_008726:873955-874046                -GGGUUCUGU.CAUCA.AGAAGCGGCGCAA..............GCGCAUGUCGAAGAAGAAGCACCGCAAGC...................................UGCUU...C.GUCGC.A--C-------cc................................ggGUGCAGCGC...AGAAAACUC
NC_014814:723979-724070                -GGGUUCUGU.CAUCA.AGAAGCGGCGUAA..............GCGCAUGUCGAAGAAGAAGCACCGCAAGC...................................UGCUU...C.GUCGC.A--C-------cc................................ggGUGCAGCGC...AGAAAACUC
NZ_CP011542:341545-341641              -GGGUUCUGU.CAUUA.AGAAGCGCCGUAA..............GCGCAUGUCCAAGAAAAAGCACCGCAAAC...................................UGCUG...C.GCCG-.-----------cacccgaguucag..........cgucguaaacucg-----GCAA...---------
NC_020302:439108-439207                -GGGUUCUGU.CAUCA.AGAAGCGCCGCAA..............GCGUAUGUCCAAGAAGAAGCACCGCAAGA...................................UGCUG...C.GCCGC.ACCCG------cguucagcgu................cguaagcucg-----GCAA...GUA------
NZ_CP004353:377782-377881              -GGGUUCUGU.CAUCA.AGAAGCGCCGCAA..............GCGCAUGUCCAAGAAGAAGCACCGCAAGC...................................UUCUG...C.GCCGC.-----------acccgcgugcag............cgucguaagcuc----GGCAA...GUA------
NZ_CP006841:336873-336972              -GGGUUCCGU.CAUUA.AGAAGCGUCGCAA..............GCGCAUGUCGAAGAAGAAGCACCGUAAGA...................................UGCUC...C.GCCGC.-----------acccgcgugcag............cgucguaagcuc----GGCAA...GUA------
NC_021915:450830-450929                -GGGUUCUGU.CGUCA.AGAAGCGUCGUAA..............GCGUAUGUCGAAGAAGAAGCACCGCAAGA...................................UGCUU...C.GUCGC.ACCCGCGUCC-agcgucg.....................uaagcucg-----G---...---CAAGUA
NC_010545:275419-275515                -GGGUUCUGU.GAUUA.AGAAGCGCCGCAA..............GCGCAUGUCCAAGAAGAAGCACCGCAA--gaugcugaagc............guacccgcgugcAGCGU...C.GCAAG.CUGGGCAA---....................................---------...---------
NC_020230:279974-280070                -GGGUUCUGU.GAUUA.AGAAGCGCCGCAA..............GCGCAUGUCCAAGAAGAAGCACCGCAA--gaugcugaagc............guacccgcgugcAGCGU...C.GCAAG.CUGGGCAA---....................................---------...---------
NC_016109:3774672-3774768              -------ACUuCUUGU.UGCGACGCUGAAC..............GCG-AGUCCUCUUCAGAAGC---------uugcggugcuucuucuu.ggccauacgcuugcgac-GCUU...C.UUGAU.GACAGAGCCCA....................................---------...---------
NC_009142:7776478-7776574              ------UGCC.CAACU.UGCGACGCUGGAC..............GCG-GGUCCUGCGGAGAAGC---------uugcggugcuucuucuu.ggacaugcgcuugcggc-GCUU...C.UUGAU.GACCGAGCCCA....................................---------...---------
NC_012704:2228168-2228258              --------GC.UUCCU.----ACGCUGAAC..............GCG-GGUGCGGCGCAGAAGC---------uugcggugcuucuucuu.ggacauacgcuugcggc-GCUU...C.UUAAU.GACAGAACCCA....................................---------...---------
NZ_CP012479:3535438-3535534            -------ACU.UCUUGuUGCGACGCUGGUG..............GCG-AGUCUUGCGAAGAAGC---------uuacggugcuucuucuu.ugccauccgcuugcggc-GCUU...C.UUAAU.AACUGAACCCA....................................---------...---------
NZ_CP011853:3637560-3637656            ----UGCCGA.GUUUA.CG--ACGCUGCA-c...........ucGCGUGCG---ACGCAGAAGC---------uugcggugcuucuucuu.cgacaugcgcuugcggc-GCUU...C.UUGAU.AACGGAACCCA....................................---------...---------
NZ_CP009312:684923-685022              -ACUUGCCGA.GCUUA.CGA--CGCUGAAC..............GCGC----GUACGACGAAGCAG-------cuugcggugcuucuucuucgacaugcgcuugcggc-GCUU...C.UUAAU.CACUGAUCCCA....................................---------...---------
NZ_CP012390:721255-721354              -ACUUGCCGA.GCUUA.CGA--CGCUGAAC..............GCGC----GUACGACGAAGCAG-------cuugcggugcuucuucuucgacaugcgcuugcggc-GCUU...C.UUAAU.CACUGAUCCCA....................................---------...---------
NZ_CP011005:2364497-2364593            ----ACUUCU.UAUUA.CGACGCU------g...........gu-GGCGGGUCUU--ACGAAGCAAUUUACGG...................................UGCUU...C.U----.-----------ucuuugccauccgcuugcggcgcuuuuugauuacug------AAC...CCA------
NC_018681:8719079-8719170              ----------.----A.GUUUGCGCCGCU-..............GCACGCGUGUGCGGCGAAGCAGCUUGCGG...................................UGCUU...C.U----.-----------ucuucgacaugcgcuugcggcgcuucuugaucacag------AAC...CCA------
NZ_CP012750:2760741-2760837            ------ACUU.CUU--.----------A--uugcgacgcuggugGC--GAGUC--UUACGAAGCAAUUUACGG...................................UGCUU...C.UUCUU.GGACA------uacgcuugcggcgc........uucuugauaacagaGCCCA----...---------
#=GC SS_cons                           <<<---<<<<.-----.----<<<<_____..............>>>>>>>>>>>,,,,<<<<<<________...................................>>>>>...>.<<--<.<<<<_______....................................>>>>>>>::...:::::::::
#=GC RF                                uGGGaUcCgu.uAUuA.AGAAGCGCcGcAA..............GCGCauGgCCaAGAAGaaGCaccGuAAac...................................uGCuu...C.GcAAG.aCgCGccAccA....................................GcGuCgCAA...uAAGAAGUa
//
```
