## Supplementary material for "Comparative metatranscriptomics of periodontitis supports a common polymicrobial shift in metabolic function and identifies novel putative disease-associated ncRNAs": ncRNA-68.sto.txt

```
# STOCKHOLM 1.0
#=GF AU Infernal 1.1.1
NC_019042:1933329-1933470               -UACUUCAA.CACCUUCAACAUUUU.G.A..AU..ACGACGGAAUGCAAGACGU........CCGAUACGACCGAAACCGUUAAUACCAACU................................UUAACUACCA..U..UA.GUGAUUUCCUCC............................................UUAU.GAAAAUCAAA....AGAA..U.AUU.AU--UAA....-AG..GGAAU...A...CUCCC----
NC_012891:1868880-1869021               -UACUUCAA.CACCUUCAACAUUUU.G.A..AU..ACGACGGAAUGCAAGACGU........CCGAUACGACCGAAACCGUUAAUACCAACU................................UUAACUACCA..U..UA.GUGAUUUCCUCC............................................UUAU.GAAAAUCAAA....AGAA..U.AUU.AU--UAA....-AG..GGAAU...A...CUCCC----
NZ_CM001076:1924974-1925115             -UACUUCAA.CACCUUCAACAUUUU.G.A..AU..ACGACGGAAUGCAAGACGU........CCGAUACGACCGAAACCGUUAAUACCAACU................................UUAACUACCA..U..UA.GUGAUUUCCUCC............................................UUAU.GAAAAUCAAA....AGAA..U.AUU.AU--UAA....-AG..GGAAU...A...CUCCC----
NC_022532:1809620-1809761               -UACUUCAA.CACCUUCAACAUUUU.G.A..AU..ACGACGGAAUGCAAGACGU........CCGAUACGACCGAAACCGUUAAUACCAACU................................UUAACUACCA..U..UA.GUGAUUUCCUCC............................................UUAU.GAAAAUCAAA....AGAA..U.AUU.AU--UAA....-AG..GGAAU...A...CUCCC----
NC_018712:1903986-1904127               -UACUUCAA.CACCUUCAACAUUUU.G.A..AU..ACGACGGAAUGCAAGACGU........CCGAUACGACCGAAACCGUUAAUACCAACU................................UUAACUACCA..U..UA.GUGAUUUCCUCC............................................UUAU.GAAAAUCAAA....AGAA..U.AUU.AU--UAA....-AG..GGAAU...A...CUCCC----
NC_017567:1896350-1896491               -UACUUCAA.CACCUUCAACAUUUU.G.A..AU..ACGACGGAAUGCAAGACGU........CCGAUACGACCGAAACCGUUAAUACCAACU................................UUAACUACCA..U..UA.GUGAUUUCCUCC............................................UUAU.GAAAAUCAAA....AGAA..U.AUU.AU--UAA....-AG..GGAAU...A...CUCCC----
NZ_CP012045:1735701-1735842             -UACUUCAA.CACCUUCGAUGUUUU.G.A..AU..ACGGCGGAAUGCAAGACGU........CCGAUACGACCGAAACCGUUAAUACCAACU................................UUAACUACCA..U..UA.GUGAUUUCCUCC............................................UUAU.GAAAAUCAAA....AGAA..U.AUU.--AUUUA....GAG..GGAAU...Gc.uCC-------
NC_020540:1623673-1623814               -UACUUCAA.CACCUUCGAUGUUUU.G.A..AU..ACGGCGGAAUGCAAGACGU........CCGAUACGACCGAAACCGUUAAUACCAACU................................UUAACUACCA..U..UA.GUGAUUUCCUCC............................................UUAU.GAAAAUCAAA....AGAA..U.AUU.--AUUUA....GAG..GGAAU...Gc.uCC-------
NZ_CP008695:1261160-1261301             -UACUUCAA.CACCUUCGAUGUUUU.G.A..AU..ACGGCGGAAUGCAAGACGU........CCGAUACGACCGAAACCGUUAAUACCAACU................................UUAACUACCA..U..UA.GUGAUUUCCUCC............................................UUAU.GAAAAUCAAA....AGAA..U.AUU.--AUUUA....GAG..GGAAU...Gc.uCC-------
NZ_AFRY01000001:1687514-1687655         -UACUUCAA.CACCUUCGAUGUUUU.G.A..AU..ACGGCGGAAUGCAAGACGU........CCGAUACGACCGAAACCGUUAAUACCAACU................................UUAACUACCA..U..UA.GUGAUUUCCUCC............................................UUAU.GAAAAUCAAA....AGAA..U.AUU.--AUUUA....GAG..GGAAU...Gc.uCC-------
NC_012004:1612458-1612600               -UACUUCAA.CACCUUCAACGUUUU.G.A..AU..ACGACGGAAUGCAAGACGU........CCGAUACGACCGAAACCGUUAAUACCAACU................................UUAACUACCA..U..UA.GUGAUUUCCUCC............................................UUAU.GAAAAUCAAA....AGAA..U.UA-.UUAUUAAgggcAAG..AGCCC...-...U--------
NZ_AEUT02000001:1367115-1367253         -AACUUCAA.CACCUUCUACAUUUU.G.A..AU..ACGACGGAAAGCAAGACGU........CCGAUACGGCCAAAACCGUUAAUACCAACU................................UUAACUACCA..U..UA.GUGAUUUCCUCC............................................UUAU.GAAAAUCAAA....AGAU..U.-UA.UUAUACA....AGG..-GAUA...C...U--------
NC_015558:1903971-1904109               -AACUUCAA.CACCUUCUACAUUUU.G.A..AU..ACGACGGAAAGCAAGACGU........CCGAUACGGCCAAAACCGUUAAUACCAACU................................UUAACUACCA..U..UA.GUGAUUUCCUCC............................................UUAU.GAAAAUCAAA....AGAU..U.-UA.UUAUACA....AGG..-GAUA...C...U--------
NZ_CP010783:1823565-1823704             -UACUUCAA.CACCUUCAACAUUUU.G.A..AU..ACGACGGAAUGCAAGACGA........CCGAUACGUCCGAAACCGUUAAUACCAACU................................UUAACUACCA..U..UA.GUGAUUUCCUCC............................................UUAU.GAAAAUCAAA....AGAA..U.U-A.UUAUUAA....AGG..GAUUU...C...U--------
NC_012470:1888644-1888783               -UACUUCAA.CACCUUCUACAUUUU.G.G..AU..AAGACGGAACGCAAGACGA........CCGAUACGACCGAAACCGUUAAUACCAACU................................UUAACUACCA..U..UA.GUGAUUUCCUCC............................................UUAU.GAAAAUCAAA....AGAA..U.UAU.UAUUAAA....GGG..ACUAA...U...---------
NZ_CP006770:1590556-1590695             -UACUUCAA.CACCUUCUACAUUUU.G.G..AU..AAGACGGAACGCAAGACGA........CCGAUACGACCGAAACCGUUAAUACCAACU................................UUAACUACCA..U..UA.GUGAUUUCCUCC............................................UUAU.GAAAAUCAAA....AGAA..U.UAU.UAUUAAA....GGG..AUUAA...U...---------
NZ_CP009913:1980101-1980240             -AACUUCAA.CACCUUCUACGUUUU.G.G..AU..ACGACGGAAAGCAAGACGA........CCGAUACGACCGAAACCGUUAAUACCAACU................................UUAACUACCA..U..UC.GUGAUUUCCUCC............................................UUAU.GAAAAUCAAA....UAAA..U.AUA.AUUU--U....GAG..AGCAA...G...CU-------
NZ_CP014144:1907731-1907870             -AACUUCAA.CACCUUCUACGUUUU.G.G..AU..ACGACGGAAAGCAAGACGA........CCGAUACGACCGAAACCGUUAAUACCAACU................................UUAACUACCA..U..UC.GUGAUUUCCUCC............................................UUAU.GAAAAUCAAA....UAAA..U.AUA.AUUU--U....GAG..AGCAA...G...CU-------
NC_017595:1994028-1994170               -AACUUCAA.CACCUUCUACGUUUU.G.G..AU..ACGACGGAAAGCAAGACGA........CCGAUACGACCGAAACCGUUAAUACCAACU................................UUAACUACCA..U..UA.GUGAUUUCCUCC............................................UUAU.GAAAAUCAAA....UAAA..U.AUA.AUUUU--....GAG..AGCAAgcuC...UC-------
NZ_CP013216:1888421-1888563             -AACUUCAA.CACCUUCUACGUUUU.G.G..AU..ACGACGGAAAGCAAGACGA........CCGAUACGACCGAAACCGUUAAUACCAACU................................UUAACUACCA..U..UA.GUGAUUUCCUCC............................................UUAU.GAAAAUCAAA....UAAA..U.AUA.AUUUU--....GAG..AGCAAgcuC...UC-------
NZ_CM002130:2167863-2168005             -AACUUCAA.CACCUUCUACGUUUU.G.G..AU..ACGACGGAAAGCAAGACGA........CCAAUACGACCGAAACCGUUAAUACCAACU................................UUAACUACCA..U..UA.GUGAUUUCCUCC............................................UUAU.GAAAAUCAAA....UAAA..U.AUA.AUUUU--....GAG..AGCAAgcuC...UC-------
NC_015760:2001317-2001459               -AACUUCAA.CACCUUCUACGUUUU.G.G..AU..ACGACGGAAAGCAAGACGA........CCAAUACGACCGAAACCGUUAAUACCAACU................................UUAACUACCA..U..UA.GUGAUUUCCUCC............................................UUAU.GAAAAUCAAA....UAAA..U.AUA.AUUUU--....GAG..AGCAAgcuC...UC-------
NZ_CP011217:1655031-1655170             -AACUUCAA.CACCUUCUACGUCUU.G.G..AU..ACGACGGAAAGCAAGACGA........CCGAUACGUCCGAAACCGUUAAUACCAACU................................UUAACUACCA..U..UA.GUGAUUUCCUCC............................................UUAU.GAAAAUCAAA....UAAA..U.AUA.AUUUUGA....GAG..CG-AG...C...U--------
NC_008532:1647966-1648105               -AACUUCAA.CACCUUCUACGUCUU.G.G..AU..ACGACGGAAAGCAAGACGA........CCGAUACGUCCGAAACCGUUAAUACCAACU................................UUAACUACCA..U..UA.GUGAUUUCCUCC............................................UUAU.GAAAAUCAAA....UAAA..U.AUA.AUUUUGA....GAG..CG-AG...C...U--------
NZ_CP006819:1820989-1821128             -AACUUCAA.CACCUUCUACGUCUU.G.G..AU..ACGACGGAAAGCAAGACGA........CCGAUACGUCCGAAACCGUUAAUACCAACU................................UUAACUACCA..U..UA.GUGAUUUCCUCC............................................UUAU.GAAAAUCAAA....UAAA..U.AUA.AUUUUGA....GAG..CG-AG...C...U--------
NC_017563:1625524-1625663               -AACUUCAA.CACCUUCUACGUCUU.G.G..AU..ACGACGGAAAGCAAGACGA........CCGAUACGUCCGAAACCGUUAAUACCAACU................................UUAACUACCA..U..UA.GUGAUUUCCUCC............................................UUAU.GAAAAUCAAA....UAAA..U.AUA.AUUUUGA....GAG..CG-AG...C...U--------
NZ_CP016026:945961-946100               -AACUUCAA.CACCUUCUACGUCUU.G.G..AU..ACGACGGAAAGCAAGACGA........CCGAUACGUCCGAAACCGUUAAUACCAACU................................UUAACUACCA..U..UA.GUGAUUUCCUCC............................................UUAU.GAAAAUCAAA....UAAA..U.AUA.AUUUUGA....GAG..CG-AG...C...U--------
NZ_CP010999:1630734-1630873             -AACUUCAA.CACCUUCUACGUCUU.G.G..AU..ACGACGGAAAGCAAGACGA........CCGAUACGUCCGAAACCGUUAAUACCAACU................................UUAACUACCA..U..UA.GUGAUUUCCUCC............................................UUAU.GAAAAUCAAA....UAAA..U.AUA.AUUUUGA....GAG..CG-AG...C...U--------
NC_006449:1596691-1596830               -AACUUCAA.CACCUUCUACGUUUU.G.G..AU..ACGACGGAAAGCAAGACGA........CCGAUACGUCCGAAACCGUUAAUACCAACU................................UUAACUACCA..U..UA.GUGAUUUCCUCC............................................UUAU.GAAAAUCAAA....UAAA..U.AUA.AUUUUGA....GAG..CG-AG...C...U--------
NC_006448:1593124-1593263               -AACUUCAA.CACCUUCUACGUUUU.G.G..AU..ACGACGGAAAGCAAGACGA........CCGAUACGUCCGAAACCGUUAAUACCAACU................................UUAACUACCA..U..UA.GUGAUUUCCUCC............................................UUAU.GAAAAUCAAA....UAAA..U.AUA.AUUUUGA....GAG..CG-AG...C...U--------
NZ_CP012588:1448137-1448278             -AACUUCAA.CACCUUCUACGUUUU.G.G..AU..ACGACGGAAAGCAAGACGA........CCGAUACGGCCGAAACCGUUAAUACCAACU................................UUAACUACCA..U..UA.GUGAUUUCCUCC............................................UUAU.GAAAAUCAAA....UAAA..U.AUA.AUUUUGA....GAG..CGAGC...U...CU-------
NC_017581:1713457-1713598               -AACUUCAA.CACCUUCUACGUUUU.G.G..AU..ACGACGGAAAGCAAGACGA........CCGAUACGGCCGAAACCGUUAAUACCAACU................................UUAACUACCA..U..UA.GUGAUUUCCUCC............................................UUAU.GAAAAUCAAA....UAAA..U.AUA.AUUUUGA....GAG..CGAGC...U...CU-------
NC_017927:1634522-1634663               -AACUUCAA.CACCUUCUACGUUUU.G.G..AU..ACGACGGAAAGCAAGACGA........CCGAUACGGCCGAAACCGUUAAUACCAACU................................UUAACUACCA..U..UA.GUGAUUUCCUCC............................................UUAU.GAAAAUCAAA....UAAA..U.AUA.AUUUUGA....GAG..CGAGC...U...CU-------
NC_016826:1729188-1729332               -AACUUCAA.CACCUUCUACGUUUU.G.G..AU..ACGACGGAAAGCAAGACGA........CCGAUACGGCCGAAACCGUUAAUACCAACU................................UUAACUACCA..U..UA.GUGAUUUCCUCC............................................UUAU.GAAAAUCGAA....UAAA..U.AUA.AUUUU--....GAG..AGCAA...A...CUCUCAC--
NZ_CP007593:2045891-2046040             -AACUUCAA.CACCUUCUACGUUUU.G.G..AU..ACGACGGAAAGCAAGACGA........CCGAUACGUCCGAAACCGUUAAUACCAACU................................UUAACUACCA..U..UA.GUGAUUUCCUCC............................................UUAU.GAAAAUCAUG....AAAU..UuUUA.UUGUGAA....AAG..AGUAA...C...UUGAAUCAC
NC_003028:1919862-1920011               -AACUUCAA.CACCUUCUACGUUUU.G.G..AU..ACGACGGAAAGCAAGACGA........CCGAUACGUCCGAAACCGUUAAUACCAACU................................UUAACUACCA..U..UA.GUGAUUUCCUCC............................................UUAU.GAAAAUCAUG....AAAU..UuUUA.UUGUGAA....AAG..AGUAA...C...UUGAAUCAC
NZ_AKVY01000001:1921796-1921945         -AACUUCAA.CACCUUCUACGUUUU.G.G..AU..ACGACGGAAAGCAAGACGA........CCGAUACGUCCGAAACCGUUAAUACCAACU................................UUAACUACCA..U..UA.GUGAUUUCCUCC............................................UUAU.GAAAAUCAUG....AAAU..UuUUA.UUGUGAA....AAG..AGUAA...C...UUGAAUCAC
NC_017769:1910481-1910630               -AACUUCAA.CACCUUCUACGUUUU.G.G..AU..ACGACGGAAAGCAAGACGA........CCGAUACGUCCGAAACCGUUAAUACCAACU................................UUAACUACCA..U..UA.GUGAUUUCCUCC............................................UUAU.GAAAAUCAUG....AAAU..UuUUA.UUGUGAA....AAG..AGUAA...C...UUGAAUCAC
NC_012466:1881359-1881508               -AACUUCAA.CACCUUCUACGUUUU.G.G..AU..ACGACGGAAAGCAAGACGA........CCGAUACGUCCGAAACCGUUAAUACCAACU................................UUAACUACCA..U..UA.GUGAUUUCCUCC............................................UUAU.GAAAAUCAUG....AAAU..UuUUA.UUGUGAA....AAG..AGUAA...C...UUGAAUCAC
NC_014251:6208-6357                     -AACUUCAA.CACCUUCUACGUUUU.G.G..AU..ACGACGGAAAGCAAGACGA........CCGAUACGUCCGAAACCGUUAAUACCAACU................................UUAACUACCA..U..UA.GUGAUUUCCUCC............................................UUAU.GAAAAUCAUG....AAAU..UuUUA.UUGUGAA....AAG..AGUAA...C...UUGAAUCAC
NC_011900:1977469-1977618               -AACUUCAA.CACCUUCUACGUUUU.G.G..AU..ACGACGGAAAGCAAGACGA........CCGAUACGUCCGAAACCGUUAAUACCAACU................................UUAACUACCA..U..UA.GUGAUUUCCUCC............................................UUAU.GAAAAUCAUG....AAAU..UuUUA.UUGUGAA....AAG..AGUAA...C...UUGAAUCAC
NZ_LN847353:1723168-1723317             -AACUUCAA.CACCUUCUACGUUUU.G.G..AU..ACGACGGAAAGCAAGACGA........CCGAUACGUCCGAAACCGUUAAUACCAACU................................UUAACUACCA..U..UA.GUGAUUUCCUCC............................................UUAU.GAAAAUCAUG....AAAU..UuUUA.UUGUGAA....AAG..AGUAA...C...UUGAAUCAC
NC_008533:1808406-1808555               -AACUUCAA.CACCUUCUACGUUUU.G.G..AU..ACGACGGAAAGCAAGACGA........CCGAUACGUCCGAAACCGUUAAUACCAACU................................UUAACUACCA..U..UA.GUGAUUUCCUCC............................................UUAU.GAAAAUCAUG....AAAU..UuUUA.UUGUGAA....AAG..AGUAA...C...UUGAAUCAC
NC_014494:1896938-1897087               -AACUUCAA.CACCUUCUACGUUUU.G.G..AU..ACGACGGAAAGCAAGACGA........CCGAUACGUCCGAAACCGUUAAUACCAACU................................UUAACUACCA..U..UA.GUGAUUUCCUCC............................................UUAU.GAAAAUCAUG....AAAU..UuUUA.UUGUGAA....AAG..AGUAA...C...UUGAAUCAC
NC_011072:1829992-1830141               -AACUUCAA.CACCUUCUACGUUUU.G.G..AU..ACGACGGAAAGCAAGACGA........CCGAUACGUCCGAAACCGUUAAUACCAACU................................UUAACUACCA..U..UA.GUGAUUUCCUCC............................................UUAU.GAAAAUCAUG....AAAU..UuUUA.UUGUGAA....AAG..AGUAA...C...UUGAAUCAC
NC_021005:1790959-1791108               -AACUUCAA.CACCUUCUACGUUUU.G.G..AU..ACGACGGAAAGCAAGACGA........CCGAUACGUCCGAAACCGUUAAUACCAACU................................UUAACUACCA..U..UA.GUGAUUUCCUCC............................................UUAU.GAAAAUCAUG....AAAU..UuUUA.UUGUGAA....AAG..AGUAA...C...UUGAAUCAC
NC_021028:1801281-1801430               -AACUUCAA.CACCUUCUACGUUUU.G.G..AU..ACGACGGAAAGCAAGACGA........CCGAUACGUCCGAAACCGUUAAUACCAACU................................UUAACUACCA..U..UA.GUGAUUUCCUCC............................................UUAU.GAAAAUCAUG....AAAU..UuUUA.UUGUGAA....AAG..AGUAA...C...UUGAAUCAC
NC_010582:1966499-1966648               -AACUUCAA.CACCUUCUACGUUUU.G.G..AU..ACGACGGAAAGCAAGACGA........CCGAUACGUCCGAAACCGUUAAUACCAACU................................UUAACUACCA..U..UA.GUGAUUUCCUCC............................................UUAU.GAAAAUCAUG....AAAU..UuUUA.UUGUGAA....AAG..AGUAA...C...UUGAAUCAC
NC_010380:1992619-1992768               -AACUUCAA.CACCUUCUACGUUUU.G.G..AU..ACGACGGAAAGCAAGACGA........CCGAUACGUCCGAAACCGUUAAUACCAACU................................UUAACUACCA..U..UA.GUGAUUUCCUCC............................................UUAU.GAAAAUCAUG....AAAU..UuUUA.UUGUGAA....AAG..AGUAA...C...UUGAAUCAC
NC_022655:1833293-1833442               -AACUUCAA.CACCUUCUACGUUUU.G.G..AU..ACGACGGAAAGCAAGACGA........CCGAUACGUCCGAAACCGUUAAUACCAACU................................UUAACUACCA..U..UA.GUGAUUUCCUCC............................................UUAU.GAAAAUCAUG....AAAU..UuUUA.UUGUGAA....AAG..AGUAA...C...UUGAAUCAC
NC_017591:1901909-1902058               -AACUUCAA.CACCUUCUACGUUUU.G.G..AU..ACGACGGAAAGCAAGACGA........CCGAUACGUCCGAAACCGUUAAUACCAACU................................UUAACUACCA..U..UA.GUGAUUUCCUCC............................................UUAU.GAAAAUCAUG....AAAU..UuUUA.UUGUGAA....AAG..AGUAA...C...UUGAAUCAC
NC_018630:1829856-1830005               -AACUUCAA.CACCUUCUACGUUUU.G.G..AU..ACGACGGAAAGCAAGACGA........CCGAUACGUCCGAAACCGUUAAUACCAACU................................UUAACUACCA..U..UA.GUGAUUUCCUCC............................................UUAU.GAAAAUCAUG....AAAU..UuUUA.UUGUGAA....AAG..AGUAA...C...UUGAAUCAC
NC_012468:1924656-1924805               -AACUUCAA.CACCUUCUACGUUUU.G.G..AU..ACGACGGAAAGCAAGACGA........CCGAUACGUCCGAAACCGUUAAUACCAACU................................UUAACUACCA..U..UA.GUGAUUUCCUCC............................................UUAU.GAAAAUCAUG....AAAU..UuUUA.UUGUGAA....AAG..AGUAA...C...UUGAAUCAC
NC_015875:1957102-1957251               -AACUUCAA.CACCUUCUACGUUUU.G.G..AU..ACGACGGAAAGCAAGACGA........CCGAUACGUCCGAAACCGUUAAUACCAACU................................UUAACUACCA..U..UA.GUGAUUUCCUCC............................................UUAU.GAAAAUCAUG....AAAU..UuUUA.UUGUGAA....AAG..AGUAA...C...UUGAAUCAC
NC_017593:1854464-1854613               -AACUUCAA.CACCUUCUACGUUUU.G.G..AU..ACGACGGAAAGCAAGACGA........CCGAUACGUCCGAAACCGUUAAUACCAACU................................UUAACUACCA..U..UA.GUGAUUUCCUCC............................................UUAU.GAAAAUCAUG....AAAU..UuUUA.UUGUGAA....AAG..AGUAA...C...UUGAAUCAC
NC_021026:1790892-1791041               -AACUUCAA.CACCUUCUACGUUUU.G.G..AU..ACGACGGAAAGCAAGACGA........CCGAUACGUCCGAAACCGUUAAUACCAACU................................UUAACUACCA..U..UA.GUGAUUUCCUCC............................................UUAU.GAAAAUCAUG....AAAU..UuUUA.UUGUGAA....AAG..AGUAA...C...UUGAAUCAC
NC_021006:874416-874565                 -AACUUCAA.CACCUUCUACGUUUU.G.G..AU..ACGACGGAAAGCAAGACGA........CCGAUACGUCCGAAACCGUUAAUACCAACU................................UUAACUACCA..U..UA.GUGAUUUCCUCC............................................UUAU.GAAAAUCAUG....AAAU..UuUUA.UUGUGAA....AAG..AGUAA...C...UUGAAUCAC
NC_017592:1801223-1801372               -AACUUCAA.CACCUUCUACGUUUU.G.G..AU..ACGACGGAAAGCAAGACGA........CCGAUACGUCCGAAACCGUUAAUACCAACU................................UUAACUACCA..U..UA.GUGAUUUCCUCC............................................UUAU.GAAAAUCAUG....AAAU..UuUUA.UUGUGAA....AAG..AGUAA...C...UUGAAUCAC
NC_012469:1872293-1872442               -AACUUCAA.CACCUUCUACGUUUU.G.G..AU..ACGACGGAAAGCAAGACGA........CCGAUACGUCCGAAACCGUUAAUACCAACU................................UUAACUACCA..U..UA.GUGAUUUCCUCC............................................UUAU.GAAAAUCAUG....AAAU..UuUUA.UUGUGAA....AAG..AGUAA...C...UUGAAUCAC
NC_014498:1957029-1957178               -AACUUCAA.CACCUUCUACGUUUU.G.G..AU..ACGACGGAAAGCAAGACGA........CCGAUACGUCCGAAACCGUUAAUACCAACU................................UUAACUACCA..U..UA.GUGAUUUCCUCC............................................UUAU.GAAAAUCAUG....AAAU..UuUUA.UUGUGAA....AAG..AGUAA...C...UUGAAUCAC
NC_012467:1876583-1876732               -AACUUCAA.CACCUUCUACGUUUU.G.G..AU..ACGACGGAAAGCAAGACGA........CCGAUACGUCCGAAACCGUUAAUACCAACU................................UUAACUACCA..U..UA.GUGAUUUCCUCC............................................UUAU.GAAAAUCAUG....AAAU..UuUUA.UUGUGAA....AAG..AGUAA...C...UUGAAUCAC
NC_003098:1800874-1801023               -AACUUCAA.CACCUUCUACGUUUU.G.G..AU..ACGACGGAAAGCAAGACGA........CCGAUACGUCCGAAACCGUUAAUACCAACU................................UUAACUACCA..U..UA.GUGAUUUCCUCC............................................UUAU.GAAAAUCAUG....AAAU..UuUUA.UUGUGAA....AAG..AGUAA...C...UUGAAUCAC
NZ_CP014264:2098020-2098169             -AACUUCAA.CACCUUCUACGUUUU.G.G..AU..ACGGCGGAAAGCAAGACGA........CCGAUACGUCCGAAACCGUUAAUACCAACU................................UUAACUACCA..U..UA.GUGAUUUCCUCC............................................UUAU.GAAAAUCAUG....AAAA.uU.UUA.UUGUGAA....AAG..AGUAA...C...UUGAAUCAC
NZ_CP012646:176698-176847               -AACUUCAA.CACCUUCUACGUUUU.G.G..AU..ACGGCGGAAAGCAAGACGA........CCGAUACGUCCGAAACCGUUAAUACCAACU................................UUAACUACCA..U..UA.GUGAUUUCCUCC............................................UUAU.GAAAAUCAUG....AAAA.uU.UUA.UUGUGAA....AAG..AGUAA...C...UUGAAUCAC
NZ_CP016207:503510-503659               -AACUUCAA.CACCUUCUACGUUUU.G.G..AU..ACGGCGGAAAGCAAGACGA........CCGAUACGUCCGAAACCGUUAAUACCAACU................................UUAACUACCA..U..UA.GUGAUUUCCUCC............................................UUAU.GAAAAUCAUG....AAAA.uU.UUA.UUGUGAA....AAG..AGUAA...C...UUGAAUCAC
NZ_CP012648:435133-435282               -AACUUCAA.CACCUUCUACGUUUU.G.G..AU..ACGACGGAAUGCAAGACGA........CCGAUACGACCGAAACCGUUAAUACCAACU................................UUAACUACCA..U..UC.GUGAUUUCCUCC............................................UUAU.GAAAAUCAAU....AAAU.aU.UUU.AUGUGAA....AAG..AGUAA...C...UUGAGUUGC
NC_022239:2017261-2017409               -AACUUCAA.CACCUUCUACGUUUU.G.G..AU..ACGACGGAAUGCAAGACGA........CCGAUACGACCGAAACCGUUAAUACCAACU................................UUAACUACCA..U..UC.GUGAUUUCCUCC............................................UUAU.GAAAAUCAAA....AAAU..U.UUU.AUGUGAA....AAG..AGUAA...C...UUGAGUUGC
NZ_CP012805:1722999-1723147             -AACUUCAA.CACCUUCUACGUUUU.G.G..AU..ACGACGGAAUGCAAGACGA........CCGAUACGACCGAAACCGUUAAUACCAACU................................UUAACUACCA..U..UC.GUGAUUUCCUCC............................................UUAU.GAAAAUCAAA....AAAU..U.UUU.AUGUGAA....AAG..AGUAA...C...UUGAGUUGC
NC_022244:1705328-1705476               -AACUUCAA.CACCUUCUACGUUUU.G.G..AU..ACGACGGAAUGCAAGACGA........CCGAUACGACCGAAACCGUUAAUACCAACU................................UUAACUACCA..U..UC.GUGAUUUCCUCC............................................UUAU.GAAAAUCAAA....AAAU..U.UUU.AUGUGAA....AAG..AGUAA...C...UUGAGUUGC
NC_009009:2112467-2112615               -AACUUCAA.CACCUUCUACGUUUU.G.G..AU..ACGACGGAAAGCAAGACGA........CCGAUACGACCGAAACCGUUAAUACCAACU................................UUAACUACCA..U..UC.GUGAUUUCCUCC............................................UUAU.GAAAAUCAAA....AAAU..U.UUU.AUGUGAA....AAG..AGUAA...C...UUGAGUUGC
NC_022582:1625368-1625517               -AACUUCAA.CACCUUCUACGUUUU.G.G..AU..ACGACGGAAAGCAAGACGA........CCGAUACGACCGAAACCGUUAAUACCAACU................................UUAACUACCA..U..UC.GUGAUUUCCUCC............................................UUAU.GAAAAUCAAA....AAAU.uU.UUU.AUGUGAA....AAG..AGUAA...C...UUGAUAGGU
NZ_CP013651:1236347-1236496             -AACUUCAA.CACCUUCUACGUUUU.G.A..AU..ACGACGGAAAGCAAGACGA........CCGAUACGACCGAAACCGUUAAUACCAACU................................UUAACUACCA..U..UC.GUGAUUUCCUCC............................................UUAU.GAAAAUCAAA....AAAU.uU.UUU.AUGUGAA....AAG..AGUAA...C...UUGAUAGGU
NC_022584:1269342-1269490               -AACUUCAA.CACCUUCUACGUUUU.G.G..AU..ACGACGGAAAGCAAGACGA........CCGAUACGACCGAAACCGUUAAUACCAACU................................UUAACUACCA..U..UC.GUGAUUUCCUCC............................................UUAU.GAAAAUCAAA....AAAU..U.UUU.AUGUGAA....AAG..AGUAA...C...UUGAUAGGU
NC_021175:1852439-1852588               -AACUUCAA.CACCUUCUACGUUUU.G.G..AU..ACGACGGAAAGCAAGACGA........CCGAUACGACCGAAACCGUUAAUACCAACU................................UUAACUACCA..U..UC.GUGAUUUCCUCC............................................UUAU.GAAAAUCAAA....AAAA.uU.UUU.AUGUGAA....AAG..AGUAA...C...UUGAAUCAC
NC_017905:1922100-1922248               -AACUUCAA.CACCUUCUACGUUUU.G.G..AU..ACGACGGAAAGCAAGACGU........CCGAUACGACCGAAACCGUUAAUACCAACU................................UUAACUACCA..U..UC.GUGAUUUCCUCC............................................UUAU.GAAAAUCAAA....AAAA..U.UUU.UUGUGAA....AAG..AGUAA...C...UUGACACAG
NC_015678:1322417-1322565               -AACUUCAA.CACCUUCUACGUUUU.G.G..AU..ACGACGGAAAGCAAGACGU........CCGAUACGACCGAAACCGUUAAUACCAACU................................UUAACUACCA..U..UC.GUGAUUUCCUCC............................................UUAU.GAAAAUCAAA....AAAA..U.UUU.UUGUGAA....AAG..AGUAA...C...UUGACACAG
NC_013928:1679036-1679180               -AACUUCAA.CACCUUCGACGUUUU.G.G..AU..ACGACGGAAAGCAAGACGU........CCAAUACGACCAAAACCGUUAAUACCAACU................................UUAACUACCA..U..UA.GUGAUUUCCUCC............................................UUAU.GAAAAUCAAA....AAAA..U.-UU.AUUUUAA....AAG..-GC--...A...UUGCCUUUU
NZ_CP013237:1283425-1283569             -AACUUCAA.CACCUUCGACGUUUU.G.G..AU..ACGACGGAAAGCAAGACGU........CCAAUACGACCAAAACCGUUAAUACCAACU................................UUAACUACCA..U..UA.GUGAUUUCCUCC............................................UUAU.GAAAAUCAAA....AAAA..U.-UU.AUUUUAA....AAG..-GC--...A...UUGCCUUUU
NC_017768:1706902-1707046               -AACUUCAA.CACCUUCGACGUUUU.G.G..AU..ACGACGGAAAGCAAGACGU........CCAAUACGACCAAAACCGUUAAUACCAACU................................UUAACUACCA..U..UA.GUGAUUUCCUCC............................................UUAU.GAAAAUCAAA....AAAA..U.-UU.AUUUUAA....AAG..-GC--...A...UUGCCUUUU
NZ_CP013689:1589276-1589425             -UACUUCAA.CACCUUCAACGUUUU.G.G..AU..ACGACGGAAUGCAAGACGA........CCGAUACGACCGAAACCGUUAAUACCAACU................................UUAACUACCA..U..UA.GUGAUUUCCUCC............................................UUAU.GAAAAUCAAA....AAAAuuU.UUU.AUUUUAA....AAG..-GUUU...CccuUUUAGA---
NC_021900:1760499-1760648               -UACUUCAA.CACCUUCAACGUUUU.G.G..AU..ACGACGGAAUGCAAGACGA........CCGAUACGACCGAAACCGUUAAUACCAACU................................UUAACUACCA..U..UA.GUGAUUUCCUCC............................................UUAU.GAAAAUCAAA....AAAAuuU.UUU.AUUUUAA....AAG..-GUUU...CccuUUUAGA---
NC_015215:2005163-2005312               -UACUUCAA.CACCUUCAACGUUUU.G.G..AU..ACGACGGAAUGCAAGACGA........CCGAUACGACCGAAACCGUUAAUACCAACU................................UUAACUACCA..U..UA.GUGAUUUCCUCC............................................UUAU.GAAAAUCAAA....AAAAauU.UUU.AUUUUAA....AAG..-GUUU...CccuUUUAGA---
NC_015600:1885826-1885974               -UACUUCAA.CACCUUCAACGUUUU.G.G..AU..ACGACGGAAUGCAAGACGA........CCGAUACGACCGAAACCGUUAAUACCAACU................................UUAACUACCA..U..UA.GUGAUUUCCUCC............................................UUAU.GAAAAUCAAA....AAAA.uU.UUU.AUUUUAA....AAG..-GUUU...CccuUUUAGA---
NC_017576:2034655-2034803               -UACUUCAA.CACCUUCAACGUUUU.G.G..AU..ACGACGGAAUGCAAGACGA........CCGAUACGACCGAAACCGUUAAUACCAACU................................UUAACUACCA..U..UA.GUGAUUUCCUCC............................................UUAU.GAAAAUCAAA....AAAA.aU.UUU.AUUUUAA....AAG..-GUUU...CccuUUUAGA---
NC_013798:2072551-2072699               -UACUUCAA.CACCUUCAACGUUUU.G.G..AU..ACGACGGAAUGCAAGACGA........CCGAUACGACCGAAACCGUUAAUACCAACU................................UUAACUACCA..U..UA.GUGAUUUCCUCC............................................UUAU.GAAAAUCAAA....AAAA.aU.UUU.AUUUUAA....AAG..-GUUU...CccuUUUAGA---
NC_016749:1837126-1837275               -UACUUCAA.CACCUUCAACGUUUU.G.G..AU..ACGACGGAAUGCAAGACGA........CCGAUACGACCGAAACCAUUAAUACCAACU................................UUAACUACCA..U..UA.GUGAUUUCCUCC............................................UUUU.GAAAAUCAAA....AAAAuuU.UUU.AUUUUAA....AAG..-GUUU...CccuUUUAGA---
NC_018646:1731033-1731180               -AACUUCAA.CACCUUCUACGUUUU.G.G..AU..GCGACGGAAUGCAAGACGA........CCGAUACGACCGAAACCGUUAAUACCAACU................................UUAACUACCA..U..UA.GUGAUUUCCUCC............................................UUAU.GAAAAUCUCA....AAUA..U.UUU.AUUU-UA....GGG..AUCCC...C...CUAACCAAU
NZ_CP012480:1746419-1746566             -AACUUCAA.CACCUUCUACGUUUU.G.G..AU..GCGACGGAAUGCAAGACGA........CCGAUACGACCGAAACCGUUAAUACCAACU................................UUAACUACCA..U..UA.GUGAUUUCCUCC............................................UUAU.GAAAAUCUCA....AAUA..U.UUU.AUUU-UA....GGG..AUCCC...C...CUAACCAAU
NZ_CP011326:1715880-1716027             -AACUUCAA.CACCUUCUACGUUUU.G.G..AU..GCGACGGAAUGCAAGACGA........CCGAUACGACCGAAACCGUUAAUACCAACU................................UUAACUACCA..U..UA.GUGAUUUCCUCC............................................UUAU.GAAAAUCUCA....AAUA..U.UUU.AUUU-UA....GGG..AUCCC...C...CUAACCAAU
NZ_CP010874:1717073-1717220             -AACUUCAA.CACCUUCUACGUUUU.G.G..AU..GCGACGGAAUGCAAGACGA........CCGAUACGACCGAAACCGUUAAUACCAACU................................UUAACUACCA..U..UA.GUGAUUUCCUCC............................................UUAU.GAAAAUCUCA....AAUA..U.UUU.AUUU-UA....GGG..AUCCC...C...CUAACCAAU
NZ_CP010319:1692229-1692376             -AACUUCAA.CACCUUCUACGUUUU.G.G..AU..GCGACGGAAUGCAAGACGA........CCGAUACGACCGAAACCGUUAAUACCAACU................................UUAACUACCA..U..UA.GUGAUUUCCUCC............................................UUAU.GAAAAUCUCA....AAUA..U.UUU.AUUU-UA....GGG..AUCCC...C...CUAACCAAU
NC_004368:1873476-1873623               -AACUUCAA.CACCUUCUACGUUUU.G.G..AU..GCGACGGAAUGCAAGACGA........CCGAUACGACCGAAACCGUUAAUACCAACU................................UUAACUACCA..U..UA.GUGAUUUCCUCC............................................UUAU.GAAAAUCUCA....AAUA..U.UUU.AUUU-UA....GGG..AUCCC...C...CUAACCAAU
NZ_CP011327:1732271-1732418             -AACUUCAA.CACCUUCUACGUUUU.G.G..AU..GCGACGGAAUGCAAGACGA........CCGAUACGACCGAAACCGUUAAUACCAACU................................UUAACUACCA..U..UA.GUGAUUUCCUCC............................................UUAU.GAAAAUCUCA....AAUA..U.UUU.AUUU-UA....GGG..AUCCC...C...CUAACCAAU
NZ_CP016391:1739283-1739430             -AACUUCAA.CACCUUCUACGUUUU.G.G..AU..GCGACGGAAUGCAAGACGA........CCGAUACGACCGAAACCGUUAAUACCAACU................................UUAACUACCA..U..UA.GUGAUUUCCUCC............................................UUAU.GAAAAUCUCA....AAUA..U.UUU.AUUU-UA....GGG..AUCCC...C...CUAACCAAU
NZ_CP007571:1825931-1826078             -AACUUCAA.CACCUUCUACGUUUU.G.G..AU..GCGACGGAAUGCAAGACGA........CCGAUACGACCGAAACCGUUAAUACCAACU................................UUAACUACCA..U..UA.GUGAUUUCCUCC............................................UUAU.GAAAAUCUCA....AAUA..U.UUU.AUUU-UA....GGG..AUCCC...C...CUAACCAAU
NC_007432:1783409-1783556               -AACUUCAA.CACCUUCUACGUUUU.G.G..AU..GCGACGGAAUGCAAGACGA........CCGAUACGACCGAAACCGUUAAUACCAACU................................UUAACUACCA..U..UA.GUGAUUUCCUCC............................................UUAU.GAAAAUCUCA....AAUA..U.UUU.AUUU-UA....GGG..AUCCC...C...CUAACCAAU
NC_021485:1799388-1799535               -AACUUCAA.CACCUUCUACGUUUU.G.G..AU..GCGACGGAAUGCAAGACGA........CCGAUACGACCGAAACCGUUAAUACCAACU................................UUAACUACCA..U..UA.GUGAUUUCCUCC............................................UUAU.GAAAAUCUCA....AAUA..U.UUU.AUUU-UA....GGG..AUCCC...C...CUAACCAAU
NC_021486:1764702-1764849               -AACUUCAA.CACCUUCUACGUUUU.G.G..AU..GCGACGGAAUGCAAGACGA........CCGAUACGACCGAAACCGUUAAUACCAACU................................UUAACUACCA..U..UA.GUGAUUUCCUCC............................................UUAU.GAAAAUCUCA....AAUA..U.UUU.AUUU-UA....GGG..AUCCC...C...CUAACCAAU
NZ_CP011325:1732643-1732790             -AACUUCAA.CACCUUCUACGUUUU.G.G..AU..GCGACGGAAUGCAAGACGA........CCGAUACGACCGAAACCGUUAAUACCAACU................................UUAACUACCA..U..UA.GUGAUUUCCUCC............................................UUAU.GAAAAUCUCA....AAUA..U.UUU.AUUU-UA....GGG..AUCCC...C...CUAACCAAU
NZ_CP013202:1777406-1777553             -AACUUCAA.CACCUUCUACGUUUU.G.G..AU..GCGACGGAAUGCAAGACGA........CCGAUACGACCGAAACCGUUAAUACCAACU................................UUAACUACCA..U..UA.GUGAUUUCCUCC............................................UUAU.GAAAAUCUCA....AAUA..U.UUU.AUUU-UA....GGG..AUCCC...C...CUAACCAAU
NZ_CP007631:1855060-1855207             -AACUUCAA.CACCUUCUACGUUUU.G.G..AU..GCGACGGAAUGCAAGACGA........CCGAUACGACCGAAACCGUUAAUACCAACU................................UUAACUACCA..U..UA.GUGAUUUCCUCC............................................UUAU.GAAAAUCUCA....AAUA..U.UUU.AUUU-UA....GGG..AUCCC...C...CUAACCAAU
NC_019048:1517073-1517220               -AACUUCAA.CACCUUCUACGUUUU.G.G..AU..GCGACGGAAUGCAAGACGA........CCGAUACGACCGAAACCGUUAAUACCAACU................................UUAACUACCA..U..UA.GUGAUUUCCUCC............................................UUAU.GAAAAUCUCA....AAUA..U.UUU.AUUU-UA....GGG..AUCCC...C...CUAACCAAU
NC_004116:1763496-1763643               -AACUUCAA.CACCUUCUACGUUUU.G.G..AU..GCGACGGAAUGCAAGACGA........CCGAUACGACCGAAACCGUUAAUACCAACU................................UUAACUACCA..U..UA.GUGAUUUCCUCC............................................UUAU.GAAAAUCUCA....AAUA..U.UUU.AUUU-UA....GGG..AUCCC...C...CUAACCAAU
NZ_CP010875:1678559-1678706             -AACUUCAA.CACCUUCUACGUUUU.G.G..AU..GCGACGGAAUGCAAGACGA........CCGAUACGACCGAAACCGUUAAUACCAACU................................UUAACUACCA..U..UA.GUGAUUUCCUCC............................................UUAU.GAAAAUCUCA....AAUA..U.UUU.AUUU-UA....GGG..AUCCC...C...CUAACCAAU
NZ_CP007570:1851668-1851815             -AACUUCAA.CACCUUCUACGUUUU.G.G..AU..GCGACGGAAUGCAAGACGA........CCGAUACGACCGAAACCGUUAAUACCAACU................................UUAACUACCA..U..UA.GUGAUUUCCUCC............................................UUAU.GAAAAUCUCA....AAUA..U.UUU.AUUU-UA....GGG..AUCCC...C...CUAACCAAU
NZ_CP012419:1746274-1746421             -AACUUCAA.CACCUUCUACGUUUU.G.G..AU..GCGACGGAAUGCAAGACGA........CCGAUACGACCGAAACCGUUAAUACCAACU................................UUAACUACCA..U..UA.GUGAUUUCCUCC............................................UUAU.GAAAAUCUCA....AAUA..U.UUU.AUUU-UA....GGG..AUCCC...C...CUAACCAAU
NZ_CP007632:1692503-1692650             -AACUUCAA.CACCUUCUACGUUUU.G.G..AU..GCGACGGAAUGCAAGACGA........CCGAUACGACCGAAACCGUUAAUACCAACU................................UUAACUACCA..U..UA.GUGAUUUCCUCC............................................UUAU.GAAAAUCUCA....AAUA..U.UUU.AUUU-UA....GGG..AUCCC...C...CUAACCAAU
NZ_CP006910:1689091-1689238             -AACUUCAA.CACCUUCUACGUUUU.G.G..AU..GCGACGGAAUGCAAGACGA........CCGAUACGACCGAAACCGUUAAUACCAACU................................UUAACUACCA..U..UA.GUGAUUUCCUCC............................................UUAU.GAAAAUCUCA....AAUA..U.UUU.AUUU-UA....GGG..AUCCC...C...CUAACCAAU
NZ_CP010867:1752576-1752723             -AACUUCAA.CACCUUCUACGUUUU.G.G..AU..GCGACGGAAUGCAAGACGA........CCGAUACGACCGAAACCGUUAAUACCAACU................................UUAACUACCA..U..UA.GUGAUUUCCUCC............................................UUAU.GAAAAUCUCA....AAUA..U.UUU.AUUU-UA....GGG..AUCCC...C...CUAACCAAU
NZ_CP011329:1802808-1802955             -AACUUCAA.CACCUUCUACGUUUU.G.G..AU..GCGACGGAAUGCAAGACGA........CCGAUACGACCGAAACCGUUAAUACCAACU................................UUAACUACCA..U..UA.GUGAUUUCCUCC............................................UUAU.GAAAAUCUCA....AAUA..U.UUU.AUUU-UA....GGG..AUCCC...C...CUAACCAAU
NZ_HG939456:1680618-1680765             -AACUUCAA.CACCUUCUACGUUUU.G.G..AU..GCGACGGAAUGCAAGACGA........CCGAUACGACCGAAACCGUUAAUACCAACU................................UUAACUACCA..U..UA.GUGAUUUCCUCC............................................UUAU.GAAAAUCUCA....AAUA..U.UUU.AUUU-UA....GGG..AUCCC...C...CUAACCAAU
NZ_CP007572:1832330-1832477             -AACUUCAA.CACCUUCUACGUUUU.G.G..AU..GCGACGGAAUGCAAGACGA........CCGAUACGACCGAAACCGUUAAUACCAACU................................UUAACUACCA..U..UA.GUGAUUUCCUCC............................................UUAU.GAAAAUCUCA....AAUA..U.UUU.AUUU-UA....GGG..AUCCC...C...CUAACCAAU
NZ_CP012731:915382-915526               -AACUUCAA.CACCUUCUACGUUUU.G.G..AU..ACGACGGAAAGCAAGACGA........CCGAUACGUCCGAAACCGUUAAUACCAACU................................UUAACUACCA..U..GA.AUGAUUUCCUCC............................................UUAU.GAAAAUCGAG....UUCU..U.-UA.UUUUAAA....AGGcaAGCCU...U...UUAA-----
NZ_CP012911:2060646-2060790             -AACUUCAA.CACCUUCUACGUUUU.G.G..AU..ACGACGGAAAGCAAGACGA........CCGAUACGUCCGAAACCGUUAAUACCAACU................................UUAACUACCA..U..GA.AUGAUUUCCUCC............................................UUAU.GAAAAUCGAG....UUCU..U.-UA.UUUUAAA....AGGcaAGCCU...U...UUAA-----
NZ_CP012384:2367721-2367866             --ACUUCGA.UUCCAUCUACAUCUU.G.G..AU..ACGACGGAAUGCUAGACGU........CCGAUACGUCCAAAACCAUUAAUACCUACU................................UUAACUGUCA..U..UU.AAGAUUUCCUCC............................................UUAU.GAAAAUCAAA....AAAA..U.AUU.UAUUUUA....AAG..GGAUA...U...-CCCUUUU-
NZ_CP012366:572293-572438               --ACUUCGA.UUCCAUCUACAUCUU.G.G..AU..ACGACGGAAUGCUAGACGU........CCGAUACGUCCAAAACCAUUAAUACCUACU................................UUAACUGUCA..U..UU.AAGAUUUCCUCC............................................UUAU.GAAAAUCAAA....AAAA..U.AUU.UAUUUUA....AAG..GGAUA...U...-CCCUUUU-
NZ_CP015516:2076636-2076784             -UACUUCGA.UUCCAUCUACAUCUU.G.G..AU..ACGACGGAAUGCUAGACGU........CCGAUACGUCCAAAACCAUUAAUACCUACU................................UUAACUGUCA..U..UU.AAGAUUUCCUCC............................................UUAU.GAAAAUCAAA....AAAA..U.AUU.UAUUUUA....AAG..GGAUA...C...CCCUUUUAA
NC_022878:2102250-2102398               -UACUUCGA.UUCCAUCUACAUCUU.G.G..AU..ACGACGGAACGCUAGACGU........CCAAUACGUCCAAAACCAUUAAUACCUACU................................UUAACUGUCA..U..UU.AAGAUUUCCUCC............................................UUAU.GAAAAUCAAA....AAAA..U.AUU.UAUUUUA....AAG..GGAUA...C...CCCUUUUAA
NZ_CP014067:114699-114838               -AACUUCGA.UUCCUUCUACUUCUU.G.G..AU..ACGACGAAAUGCUAAGCGU........CCGAUACGUCCAAAUCCAUUAAUACCUACU................................UUAACUGUCA..U..UU.AAGAUUUCCUCC............................................UUAU.GAAAAUCAUA....AAAA..U.AUU.UAUUUUA....AAG..GGUUG...C...---------
NC_020995:2593081-2593220               -AACUUCGA.UUCCUUCUACUUCUU.G.G..AU..ACGACGAAAUGCUAAGCGU........CCGAUACGUCCAAAUCCAUUAAUACCUACU................................UUAACUGUCA..U..UU.AAGAUUUCCUCC............................................UUAU.GAAAAUCAUA....AAAA..U.AUU.UAUUUUA....AAG..GGUUG...C...---------
NZ_CP011281:1943632-1943756             ---------.---CAUCUACAUCUU.G.G..AU..ACGACGGAAUGCUAGACGU........CCAAUACGUCCAAAACCAUUAAUACCUACU................................UUAACUGUCA..U..UU.AAGAUUUCCUCC............................................UUAU.GAAAAUCAAA....AAAA..U.AUU.UAUUUUA....AAG..GG---...-...---------
NC_021994:2116026-2116150               ---------.---CAUCUACAUCUU.G.G..AU..ACGACGGAAUGCUAGACGU........CCAAUACGUCCAAAACCAUUAAUACCUACU................................UUAACUGUCA..U..UU.AAGAUUUCCUCC............................................UUAU.GAAAAUCAAA....AAAA..U.AUU.UAUUUUA....AAG..GG---...-...---------
NZ_CP013009:1953910-1954034             ---------.---CAUCUACAUCUU.G.G..AU..ACGACGGAAUGCUAGACGU........CCAAUACGUCCAAAACCAUUAAUACCUACU................................UUAACUGUCA..U..UU.AAGAUUUCCUCC............................................UUAU.GAAAAUCAAA....AAAA..U.AUU.UAUUUUA....AAG..GG---...-...---------
NC_017960:2015611-2015735               ---------.---CAUCUACAUCUU.G.G..AU..ACGACGGAAUGCUAGACGU........CCAAUACGUCCAAAACCAUUAAUACCUACU................................UUAACUGUCA..U..UU.AAGAUUUCCUCC............................................UUAU.GAAAAUCAAA....AAAA..U.AUU.UAUUUUA....AAG..GG---...-...---------
NC_017022:2102746-2102870               ---------.---CAUCUACAUCUU.G.G..AU..ACGACGGAAUGCUAGACGU........CCAAUACGUCCAAAACCAUUAAUACCUACU................................UUAACUGUCA..U..UU.AAGAUUUCCUCC............................................UUAU.GAAAAUCAAA....AAAA..U.AUU.UAUUUUA....AAG..GG---...-...---------
NZ_CP004081:1892608-1892731             ---------.---CUUCUACAUCUU.G.G..AU..ACGACGGAAAGCUAAGCGU........CCGAUACGUCCAAAUCCAUUAAUACCUACU................................UUAACUGUCA..U..UA.AAGAUUUCCUCC............................................UUAU.GAAAAUCAAA....AAUU..U.UUU.AUUUUAA....AGG..G----...-...---------
NC_004668:1902435-1902558               ---------.---CUUCUACAUCUU.G.G..AU..ACGACGGAAAGCUAAGCGU........CCGAUACGUCCAAAUCCAUUAAUACCUACU................................UUAACUGUCA..U..UA.AAGAUUUCCUCC............................................UUAU.GAAAAUCAAA....AAUU..U.UUU.AUUUUAA....AGG..G----...-...---------
NZ_CP014949:839523-839646               ---------.---CUUCUACAUCUU.G.G..AU..ACGACGGAAAGCUAAGCGU........CCGAUACGUCCAAAUCCAUUAAUACCUACU................................UUAACUGUCA..U..UA.AAGAUUUCCUCC............................................UUAU.GAAAAUCAAA....AAUU..U.UUU.AUUUUAA....AGG..G----...-...---------
NC_017316:1696373-1696496               ---------.---CUUCUACAUCUU.G.G..AU..ACGACGGAAAGCUAAGCGU........CCGAUACGUCCAAAUCCAUUAAUACCUACU................................UUAACUGUCA..U..UA.AAGAUUUCCUCC............................................UUAU.GAAAAUCAAA....AAUU..U.UUU.AUUUUAA....AGG..G----...-...---------
NZ_CP015410:1931630-1931753             ---------.---CUUCUACAUCUU.G.G..AU..ACGACGGAAAGCUAAGCGU........CCGAUACGUCCAAAUCCAUUAAUACCUACU................................UUAACUGUCA..U..UA.AAGAUUUCCUCC............................................UUAU.GAAAAUCAAA....AAUU..U.UUU.AUUUUAA....AGG..G----...-...---------
NC_019770:1718938-1719061               ---------.---CUUCUACAUCUU.G.G..AU..ACGACGGAAAGCUAAGCGU........CCGAUACGUCCAAAUCCAUUAAUACCUACU................................UUAACUGUCA..U..UA.AAGAUUUCCUCC............................................UUAU.GAAAAUCAAA....AAUU..U.UUU.AUUUUAA....AGG..G----...-...---------
NC_018221:1688563-1688686               ---------.---CUUCUACAUCUU.G.G..AU..ACGACGGAAAGCUAAGCGU........CCGAUACGUCCAAAUCCAUUAAUACCUACU................................UUAACUGUCA..U..UA.AAGAUUUCCUCC............................................UUAU.GAAAAUCAAA....AAUU..U.UUU.AUUUUAA....AGG..G----...-...---------
NZ_CP008816:941254-941377               ---------.---CUUCUACAUCUU.G.G..AU..ACGACGGAAAGCUAAGCGU........CCGAUACGUCCAAAUCCAUUAAUACCUACU................................UUAACUGUCA..U..UA.AAGAUUUCCUCC............................................UUAU.GAAAAUCAAA....AAUU..U.UUU.AUUUUAA....AGG..G----...-...---------
NC_019425:2671952-2672087               ------CAA.UACCUUCUACUUCUU.G.A..AU..GCGACGGAAUGCAAGACGA........CCAAUACGUCCAAAACCAUUAAUACCUACU................................UUUACUGUCA..U.aAC.UAGAUUUCCUCC............................................UUUA.GGAAUUCUUA....AAUA..U.AUU.UAUUUUA....AAG..GGUUA...C...---------
NZ_CP009054:2523539-2523683             -AACUUCAA.CACCUUCAACAUUUU.G.A..AU..ACGACGGAAAGCAAGACGA........CCGAUACGACCGAAACCGUUAAUACCAACU................................UUAACUACCA..U..UA.GUAGUUUCCUCC............................................UUAU.AGGGAUUAGA....----..-.-UU.UUAUAAA....AGG..CUUAC...Cu.uUUAAAUUGA
NZ_CP009472:2367225-2367369             -AACUUCAA.CACCUUCAACAUUUU.G.A..AU..ACGACGGAAAGCAAGACGA........CCGAUACGACCGAAACCGUUAAUACCAACU................................UUAACUACCA..U..UA.GUAGUUUCCUCC............................................UUAU.AGGGAUUAGA....----..-.-UU.UUAUAAA....AGG..CUUAC...Cu.uUUAAAUUGA
NC_017486:2367277-2367421               -AACUUCAA.CACCUUCAACAUUUU.G.A..AU..ACGACGGAAAGCAAGACGA........CCGAUACGACCGAAACCGUUAAUACCAACU................................UUAACUACCA..U..UA.GUAGUUUCCUCC............................................UUAU.AGGGAUUAGA....----..-.-UU.UUAUAAA....AGG..CUUAC...Cu.uUUAAAUUGA
NC_002662:2333389-2333533               -AACUUCAA.CACCUUCAACAUUUU.G.A..AU..ACGACGGAAAGCAAGACGA........CCGAUACGACCGAAACCGUUAAUACCAACU................................UUAACUACCA..U..UA.GUAGUUUCCUCC............................................UUAU.AGGGAUUAGA....----..-.-UU.UUAUAAA....AGG..CUUAC...Cu.uUUAAAUUGA
NC_013656:2566992-2567136               -AACUUCAA.CACCUUCAACAUUUU.G.A..AU..ACGACGGAAAGCAAGACGA........CCGAUACGACCGAAACCGUUAAUACCAACU................................UUAACUACCA..U..UA.GUAGUUUCCUCC............................................UUAU.AGGGAUUAGA....----..-.-UU.UUAUAAA....AGG..CUUAC...Cu.uUUAAAUUGA
NZ_CP010050:2456319-2456463             -AACUUCAA.CACCUUCAACAUUUU.G.A..AU..ACGACGGAAAGCAAGACGA........CCGAUACGACCGAAACCGUUAAUACCAACU................................UUAACUACCA..U..UA.GUAGUUUCCUCC............................................UUAU.AGGGAUUAGA....----..-.-UU.UUAUAAA....AGG..CUUAC...Cu.uUUAAAUUGA
NC_020450:2389751-2389895               -AACUUCAA.CACCUUCAACAUUUU.G.A..AU..ACGACGGAAAGCAAGACGA........CCGAUACGACCGAAACCGUUAAUACCAACU................................UUAACUACCA..U..UA.GUAGUUUCCUCC............................................UUAU.AGGGAUUAGA....----..-.-UU.UUAUAAA....AGG..CUUAC...Cu.uUUAAAUUGA
NC_022593:2545996-2546140               -AACUUCAA.CACCUUCAACAUUUU.G.A..AU..ACGACGGAAAGCAAGACGA........CCGAUACGACCGAAACCGUUAAUACCAACU................................UUAACUACCA..U..UA.GUAGUUUCCUCC............................................UUAU.AGGGAUUAGA....----..-.-UU.UUAUAAA....AGG..CUUAC...Cu.uUUAAAUUGA
NC_022369:2390219-2390368               -AACUUCAA.CACCUUCAACAUUUU.G.A..AU..ACGACGGAAAGCAAGACGA........CCGAUACGACCGAAACCGUUAAUACCAACU................................UUAACUACCA..U..UA.GUAGUUUCCUCC............................................UUAU.AGGGAUUAGA....UUUU..A.UAA.AAGGCAA....ACC.uUUUAA...A...UUGACUAAG
NC_019435:2213644-2213793               -AACUUCAA.CACCUUCAACAUUUU.G.A..AU..ACGACGGAAAGCAAGACGA........CCGAUACGACCGAAACCGUUAAUACCAACU................................UUAACUACCA..U..UA.GUAGUUUCCUCC............................................UUAU.AGGGAUUAGA....UUUU..A.UAA.AAGGCAA....ACC.uUUUAA...A...UUGACUAAG
NC_017949:2494248-2494397               -AACUUCAA.CACCUUCAACAUUUU.G.A..AU..ACGACGGAAAGCAAGACGA........CCGAUACGACCGAAACCGUUAAUACCAACU................................UUAACUACCA..U..UA.GUAGUUUCCUCC............................................UUAU.AGGGAUUAGA....UUUU..A.UAA.AAGGCAA....ACC.uUUUAA...A...UUGACUAAG
NC_017492:2416168-2416317               -AACUUCAA.CACCUUCAACAUUUU.G.A..AU..ACGACGGAAAGCAAGACGA........CCGAUACGACCGAAACCGUUAAUACCAACU................................UUAACUACCA..U..UA.GUAGUUUCCUCC............................................UUAU.AGGGAUUAGA....UUUU..A.UAA.AAGGCAA....ACC.uUUUAA...A...UUGACUAAG
NC_008527:2389485-2389634               -AACUUCAA.CACCUUCAACAUUUU.G.A..AU..ACGACGGAAAGCAAGACGA........CCGAUACGACCGAAACCGUUAAUACCAACU................................UUAACUACCA..U..UA.GUAGUUUCCUCC............................................UUAU.AGGGAUUAGA....UUUU..A.UAA.AAGGCAA....ACC.uUUUAA...A...UUGACUAAG
NC_009004:2493432-2493581               -AACUUCAA.CACCUUCAACAUUUU.G.A..AU..ACGACGGAAAGCAAGACGA........CCGAUACGACCGAAACCGUUAAUACCAACU................................UUAACUACCA..U..UA.GUAGUUUCCUCC............................................UUAU.AGGGAUUAGA....UUUU..A.UAA.AAGGCAA....ACC.uUUUAA...A...UUGACUAAG
NC_015930:1915097-1915236               -UACUUCAA.CACCUUCAACGUUUU.G.A..AU..ACGACGGAAAGCAAGACGA........CCGAUACGUCCGAAACCGUUAAUACCAACU................................UUAACUACCA..U..GA.GUAAGU--CUCC............................................UUAU.--AGGUUUAA....AA--..-.-UU.UUGUUUA....UAG..AG-AA...A...UUCUCUAUC
NC_017490:1928926-1929065               -UACUUCAA.CACCUUCAACGUUUU.G.A..AU..ACGACGGAAAGCAAGACGA........CCGAUACGUCCGAAACCGUUAAUACCAACU................................UUAACUACCA..U..GA.GUAAGU--CUCC............................................UUAU.--AGGUUUAA....AA--..-.-UU.UUGUUUA....UAG..AG-AA...A...UUCUCUAUC
NZ_CP012559:1724193-1724313             ---------.-----UUGAAGUGCA.GcG..AU..ACGGCGGAAUGCCAAACGA........CCGAUACGGCCAAAUCCAUUAAUACCAACU................................UUUGUAGUCA..U..AC.AAAAAUUCCUCC............................................UUCA.GGAAAUCAAA....AAAA..U.AUU.AUUUUAA....AG-..-----...-...---------
NZ_CM001469:2138107-2138250             -AACUUCAA.UUCCUUCCACAUUUU.G.A..AU..ACGACGGAAUGCUAGACGU........CCGAUACGUCCAAAACCAUUAAUACCAACU................................UUAACUGUCA..U.aAG.UCAAUUUCCUCC............................................UUGA.---AAAUAGU....GUUU..U.UUU.AUUUCAA....AAG..-GGUA...U...U--ACUCCC
NZ_CP012021:2531335-2531478             -AACUUCAA.UUCCUUCCACAUUUU.G.A..AU..ACGACGGAAUGCUAGACGU........CCGAUACGUCCAAAACCAUUAAUACCAACU................................UUAACUGUCA..U.aAG.UCAAUUUCCUCC............................................UUGA.---AAAUAGU....GUUU..U.UUU.AUUUCAA....AAG..-GGUA...U...U--ACUCCC
NZ_CP013285:518351-518494               -AACUUCAA.UUCCUUCCACAUUUU.G.A..AU..ACGACGGAAUGCUAGACGU........CCGAUACGUCCAAAACCAUUAAUACCAACU................................UUAACUGUCA..U.aAG.UCAAUUUCCUCC............................................UUGA.---AAAUAGU....GUUU..U.UUU.AUUUCAA....AAG..-GGUA...U...U--ACUCCC
NC_019556:2486462-2486605               -AACUUCAA.UUCCUUCCACAUUUU.G.A..AU..ACGACGGAAUGCUAGACGU........CCGAUACGUCCAAAACCAUUAAUACCAACU................................UUAACUGUCA..U.aAG.UCAAUUUCCUCC............................................UUGA.---AAAUAGU....GUUU..U.UUU.AUUUCAA....AAG..-GGUA...U...U--ACUCCC
NC_018587:2543551-2543694               -AACUUCAA.UUCCUUCCACAUUUU.G.A..AU..ACGACGGAAUGCUAGACGU........CCGAUACGUCCAAAACCAUUAAUACCAACU................................UUAACUGUCA..U.aAG.UCAAUUUCCUCC............................................UUGA.---AAAUAGU....GUUU..U.UUU.AUUUCAA....AAG..-GGUA...U...U--ACUCCC
NZ_CP014250:2562705-2562848             -AACUUCAA.UUCCUUCCACAUUUU.G.A..AU..ACGACGGAAUGCUAGACGU........CCGAUACGUCCAAAACCAUUAAUACCAACU................................UUAACUGUCA..U.aAG.UCAAUUUCCUCC............................................UUGA.---AAAUAGU....GUUU..U.UUU.AUUUCAA....AAG..-GGUA...U...U--ACUCCC
NZ_CP011004:2623225-2623368             -AACUUCAA.UUCCUUCCACAUUUU.G.A..AU..ACGACGGAAUGCUAGACGU........CCGAUACGUCCAAAACCAUUAAUACCAACU................................UUAACUGUCA..U.aAG.UCAAUUUCCUCC............................................UUGA.---AAAUAGU....GUUU..U.UUU.AUUUCAA....AAG..-GGUA...U...U--ACUCCC
NZ_CP007172:2554184-2554327             -AACUUCAA.UUCCUUCCACAUUUU.G.A..AU..ACGACGGAAUGCUAGACGU........CCGAUACGUCCAAAACCAUUAAUACCAACU................................UUAACUGUCA..U.aAG.UCAAUUUCCUCC............................................UUGA.---AAAUAGU....GUUU..U.UUU.AUUUCAA....AAG..-GGUA...U...U--ACUCCC
NZ_CP009897:2486304-2486447             -AACUUCAA.UUCCUUCCACAUUUU.G.A..AU..ACGACGGAAUGCUAGACGU........CCGAUACGUCCAAAACCAUUAAUACCAACU................................UUAACUGUCA..U.aAG.UCAAUUUCCUCC............................................UUGA.---AAAUAGU....GUUU..U.UUU.AUUUCAA....AAG..-GGUA...U...U--ACUCCC
NZ_CM001159:2617394-2617537             -AACUUCAA.UUCCUUCCACAUUUU.G.A..AU..ACGACGGAAUGCUAGACGU........CCGAUACGUCCAAAACCAUUAAUACCAACU................................UUAACUGUCA..U.aAG.UCAAUUUCCUCC............................................UUGA.---AAAUAGU....GUUU..U.UUU.AUUUCAA....AAG..-GGUA...U...U--ACUCCC
NC_012488:2504964-2505107               -AACUUCAA.UUCCUUCCACAUUUU.G.A..AU..ACGACGGAAUGCUAGACGU........CCGAUACGUCCAAAACCAUUAAUACCAACU................................UUAACUGUCA..U.aAG.UCAAUUUCCUCC............................................UUGA.---AAAUAGU....GUUU..U.UUU.AUUUCAA....AAG..-GGUA...U...U--ACUCCC
NZ_CP006874:2556209-2556352             -AACUUCAA.UUCCUUCCACAUUUU.G.A..AU..ACGACGGAAUGCUAGACGU........CCGAUACGUCCAAAACCAUUAAUACCAACU................................UUAACUGUCA..U.aAG.UCAAUUUCCUCC............................................UUGA.---AAAUAGU....GUUU..U.UUU.AUUUCAA....AAG..-GGUA...U...U--ACUCCC
NZ_CP009576:2676571-2676714             -AACUUCAA.UUCCUUCCACAUUUU.G.A..AU..ACGACGGAAUGCUAGACGU........CCGAUACGUCCAAAACCAUUAAUACCAACU................................UUAACUGUCA..U.aAG.UCAAUUUCCUCC............................................UUGA.---AAAUAGU....GUUU..U.UUU.AUUUCAA....AAG..-GGUA...U...U--ACUCCC
NZ_CP007210:1932415-1932558             -AACUUCAA.UUCCUUCCACAUUUU.G.A..AU..ACGACGGAAUGCUAGACGU........CCGAUACGUCCAAAACCAUUAAUACCAACU................................UUAACUGUCA..U.aAG.UCAAUUUCCUCC............................................UUGA.---AAAUAGU....GUUU..U.UUU.AUUUCAA....AAG..-GGUA...U...U--ACUCCC
NC_021824:92628-92771                   -AACUUCAA.UUCCUUCCACAUUUU.G.A..AU..ACGACGGAAUGCUAGACGU........CCGAUACGUCCAAAACCAUUAAUACCAACU................................UUAACUGUCA..U.aAG.UCAAUUUCCUCC............................................UUGA.---AAAUAGU....GUUU..U.UUU.AUUUCAA....AAG..-GGUA...U...U--ACUCCC
NZ_CP011398:2625662-2625805             -AACUUCAA.UUCCUUCCACAUUUU.G.A..AU..ACGACGGAAUGCUAGACGU........CCGAUACGUCCAAAACCAUUAAUACCAACU................................UUAACUGUCA..U.aAG.UCAAUUUCCUCC............................................UUGA.---AAAUAGU....GUUU..U.UUU.AUUUCAA....AAG..-GGUA...U...U--ACUCCC
NC_017728:2483810-2483953               -AACUUCAA.UUCCUUCCACAUUUU.G.A..AU..ACGACGGAAUGCUAGACGU........CCGAUACGUCCAAAACCAUUAAUACCAACU................................UUAACUGUCA..U.aAG.UCAAUUUCCUCC............................................UUGA.---AAAUAGU....GUUU..U.UUU.AUUUCAA....AAG..-GGUA...U...U--ACUCCC
NZ_CP010346:2490782-2490925             -AACUUCAA.UUCCUUCCACAUUUU.G.A..AU..ACGACGGAAUGCUAGACGU........CCGAUACGUCCAAAACCAUUAAUACCAACU................................UUAACUGUCA..U.aAG.UCAAUUUCCUCC............................................UUGA.---AAAUAGU....GUUU..U.UUU.AUUUCAA....AAG..-GGUA...U...U--ACUCCC
NC_018586:2550491-2550634               -AACUUCAA.UUCCUUCCACAUUUU.G.A..AU..ACGACGGAAUGCUAGACGU........CCGAUACGUCCAAAACCAUUAAUACCAACU................................UUAACUGUCA..U.aAG.UCAAUUUCCUCC............................................UUGA.---AAAUAGU....GUUU..U.UUU.AUUUCAA....AAG..-GGUA...U...U--ACUCCC
NC_021839:2290323-2290466               -AACUUCAA.UUCCUUCCACAUUUU.G.A..AU..ACGACGGAAUGCUAGACGU........CCGAUACGUCCAAAACCAUUAAUACCAACU................................UUAACUGUCA..U.aAG.UCAAUUUCCUCC............................................UUGA.---AAAUAGU....GUUU..U.UUU.AUUUCAA....AAG..-GGUA...U...U--ACUCCC
NZ_CP007492:2486462-2486605             -AACUUCAA.UUCCUUCCACAUUUU.G.A..AU..ACGACGGAAUGCUAGACGU........CCGAUACGUCCAAAACCAUUAAUACCAACU................................UUAACUGUCA..U.aAG.UCAAUUUCCUCC............................................UUGA.---AAAUAGU....GUUU..U.UUU.AUUUCAA....AAG..-GGUA...U...U--ACUCCC
NZ_CP013288:82055-82198                 -AACUUCAA.UUCCUUCCACAUUUU.G.A..AU..ACGACGGAAUGCUAGACGU........CCGAUACGUCCAAAACCAUUAAUACCAACU................................UUAACUGUCA..U.aAG.UCAAUUUCCUCC............................................UUGA.---AAAUAGU....GUUU..U.UUU.AUUUCAA....AAG..-GGUA...U...U--ACUCCC
NZ_CP007686:2518583-2518726             -AACUUCAA.UUCCUUCCACAUUUU.G.A..AU..ACGACGGAAUGCUAGACGU........CCGAUACGUCCAAAACCAUUAAUACCAACU................................UUAACUGUCA..U.aAG.UCAAUUUCCUCC............................................UUGA.---AAAUAGU....GUUU..U.UUU.AUUUCAA....AAG..-GGUA...U...U--ACUCCC
NZ_CP009577:2554181-2554324             -AACUUCAA.UUCCUUCCACAUUUU.G.A..AU..ACGACGGAAUGCUAGACGU........CCGAUACGUCCAAAACCAUUAAUACCAACU................................UUAACUGUCA..U.aAG.UCAAUUUCCUCC............................................UUGA.---AAAUAGU....GUUU..U.UUU.AUUUCAA....AAG..-GGUA...U...U--ACUCCC
NZ_CM001051:2578477-2578620             -AACUUCAA.UUCCUUCCACAUUUU.G.A..AU..ACGACGGAAUGCUAGACGU........CCGAUACGUCCAAAACCAUUAAUACCAACU................................UUAACUGUCA..U.aAG.UCAAUUUCCUCC............................................UUGA.---AAAUAGU....GUUU..U.UUU.AUUUCAA....AAG..-GGUA...U...U--ACUCCC
NC_018585:2523670-2523813               -AACUUCAA.UUCCUUCCACAUUUU.G.A..AU..ACGACGGAAUGCUAGACGU........CCGAUACGUCCAAAACCAUUAAUACCAACU................................UUAACUGUCA..U.aAG.UCAAUUUCCUCC............................................UUGA.---AAAUAGU....GUUU..U.UUU.AUUUCAA....AAG..-GGUA...U...U--ACUCCC
NC_003212:2579481-2579624               -AACUUCAA.UUCCUUCCACAUUUU.G.A..AU..ACGACGGAAUGCUAGACGU........CCGAUACGUCCAAAACCAUUAAUACCAACU................................UUAACUGUCA..U.aAG.UCAAUUUCCUCC............................................UUGA.---AAAUAGU....GUUU..U.UUU.AUUUCAA....AAG..-GGUA...U...U--ACUCCC
NC_021838:150073-150216                 -AACUUCAA.UUCCUUCCACAUUUU.G.A..AU..ACGACGGAAUGCUAGACGU........CCGAUACGUCCAAAACCAUUAAUACCAACU................................UUAACUGUCA..U.aAG.UCAAUUUCCUCC............................................UUGA.---AAAUAGU....GUUU..U.UUU.AUUUCAA....AAG..-GGUA...U...U--ACUCCC
NC_018584:2547607-2547750               -AACUUCAA.UUCCUUCCACAUUUU.G.A..AU..ACGACGGAAUGCUAGACGU........CCGAUACGUCCAAAACCAUUAAUACCAACU................................UUAACUGUCA..U.aAG.UCAAUUUCCUCC............................................UUGA.---AAAUAGU....GUUU..U.UUU.AUUUCAA....AAG..-GGUA...U...U--ACUCCC
NC_018591:2514088-2514231               -AACUUCAA.UUCCUUCCACAUUUU.G.A..AU..ACGACGGAAUGCUAGACGU........CCGAUACGUCCAAAACCAUUAAUACCAACU................................UUAACUGUCA..U.aAG.UCAAUUUCCUCC............................................UUGA.---AAAUAGU....GUUU..U.UUU.AUUUCAA....AAG..-GGUA...U...U--ACUCCC
NC_013891:2426156-2426299               -AACUUCAA.UUCCUUCCACAUUUU.G.A..AU..ACGACGGAAUGCUAGACGU........CCGAUACGUCCAAAACCAUUAAUACCAACU................................UUAACUGUCA..U.aAG.UCAAUUUCCUCC............................................UUGA.---AAAUAGU....GUUU..U.UUU.AUUUCAA....AAG..-GGUA...U...U--ACUCCC
NC_016011:2508006-2508149               -AACUUCAA.UUCCUUCCACAUUUU.G.A..AU..ACGACGGAAUGCUAGACGU........CCGAUACGUCCAAAACCAUUAAUACCAACU................................UUAACUGUCA..U.aAG.UCAAUUUCCUCC............................................UUGA.---AAAUAGU....GUUU..U.UUU.AUUUCAA....AAG..-GGUA...U...U--ACUCCC
NZ_CP009575:2610436-2610579             -AACUUCAA.UUCCUUCCACAUUUU.G.A..AU..ACGACGGAAUGCUAGACGU........CCGAUACGUCCAAAACCAUUAAUACCAACU................................UUAACUGUCA..U.aAG.UCAAUUUCCUCC............................................UUGA.---AAAUAGU....GUUU..U.UUU.AUUUCAA....AAG..-GGUA...U...U--ACUCCC
NZ_CP014252:2625649-2625792             -AACUUCAA.UUCCUUCCACAUUUU.G.A..AU..ACGACGGAAUGCUAGACGU........CCGAUACGUCCAAAACCAUUAAUACCAACU................................UUAACUGUCA..U.aAG.UCAAUUUCCUCC............................................UUGA.---AAAUAGU....GUUU..U.UUU.AUUUCAA....AAG..-GGUA...U...U--ACUCCC
NC_002973:2486993-2487136               -AACUUCAA.UUCCUUCCACAUUUU.G.A..AU..ACGACGGAAUGCUAGACGU........CCGAUACGUCCAAAACCAUUAAUACCAACU................................UUAACUGUCA..U.aAG.UCAAUUUCCUCC............................................UUGA.---AAAUAGU....GUUU..U.UUU.AUUUCAA....AAG..-GGUA...U...U--ACUCCC
NC_018642:2505114-2505257               -AACUUCAA.UUCCUUCCACAUUUU.G.A..AU..ACGACGGAAUGCUAGACGU........CCGAUACGUCCAAAACCAUUAAUACCAACU................................UUAACUGUCA..U.aAG.UCAAUUUCCUCC............................................UUGA.---AAAUAGU....GUUU..U.UUU.AUUUCAA....AAG..-GGUA...U...U--ACUCCC
NC_021826:1457273-1457416               -AACUUCAA.UUCCUUCCACAUUUU.G.A..AU..ACGACGGAAUGCUAGACGU........CCGAUACGUCCAAAACCAUUAAUACCAACU................................UUAACUGUCA..U.aAG.UCAAUUUCCUCC............................................UUGA.---AAAUAGU....GUUU..U.UUU.AUUUCAA....AAG..-GGUA...U...U--ACUCCC
NC_008555:2443611-2443754               -AACUUCAA.UUCCUUCCACAUUUU.G.A..AU..ACGACGGAAUGCUAGACGU........CCGAUACGUCCAAAACCAUUAAUACCAACU................................UUAACUGUCA..U.aAG.UCAAUUUCCUCC............................................UUGA.---AAAUAGU....GUUU..U.UUU.AUUUCAA....AAG..-GGUA...U...U--ACUCCC
NC_021829:2342904-2343047               -AACUUCAA.UUCCUUCCACAUUUU.G.A..AU..ACGACGGAAUGCUAGACGU........CCGAUACGUCCAAAACCAUUAAUACCAACU................................UUAACUGUCA..U.aAG.UCAAUUUCCUCC............................................UUGA.---AAAUAGU....GUUU..U.UUU.AUUUCAA....AAG..-GGUA...U...U--ACUCCC
NC_018593:2432883-2433027               -AACUUCAA.UUCCUUCCACAUUUU.G.A..AU..ACGACGGAAUGCUAGACGU........CCGAUACGUCCAAAACCAUUAAUACCAACU................................UUAACUGUCA..U..AAgUCAAUUUCCUCC............................................UUGA.--AAAUAGUG....UUUU..U.UUU.AUUUCAA....AAG..-GGUA...U...U--ACUCCC
NZ_CP006861:2610788-2610932             -AACUUCAA.UUCCUUCCACAUUUU.G.A..AU..ACGACGGAAUGCUAGACGU........CCGAUACGUCCAAAACCAUUAAUACCAACU................................UUAACUGUCA..U..AAgUCAAUUUCCUCC............................................UUGA.--AAAUAGUG....UUUU..U.UUU.AUUUCAA....AAG..-GGUA...U...U--ACUCCC
NC_013768:2611637-2611781               -AACUUCAA.UUCCUUCCACAUUUU.G.A..AU..ACGACGGAAUGCUAGACGU........CCGAUACGUCCAAAACCAUUAAUACCAACU................................UUAACUGUCA..U..AAgUCAAUUUCCUCC............................................UUGA.--AAAUAGUG....UUUU..U.UUU.AUUUCAA....AAG..-GGUA...U...U--ACUCCC
NZ_CP013287:1003827-1003971             -AACUUCAA.UUCCUUCCACAUUUU.G.A..AU..ACGACGGAAUGCUAGACGU........CCGAUACGUCCAAAACCAUUAAUACCAACU................................UUAACUGUCA..U..AAgUCAAUUUCCUCC............................................UUGA.--AAAUAGUG....UUUU..U.UUU.AUUUCAA....AAG..-GGUA...U...U--ACUCCC
NZ_HG813247:2533820-2533964             -AACUUCAA.UUCCUUCCACAUUUU.G.A..AU..ACGACGGAAUGCUAGACGU........CCGAUACGUCCAAAACCAUUAAUACCAACU................................UUAACUGUCA..U..AAgUCAAUUUCCUCC............................................UUGA.--AAAUAGUG....UUUU..U.UUU.AUUUCAA....AAG..-GGUA...U...U--ACUCCC
NC_013766:2645206-2645350               -AACUUCAA.UUCCUUCCACAUUUU.G.A..AU..ACGACGGAAUGCUAGACGU........CCGAUACGUCCAAAACCAUUAAUACCAACU................................UUAACUGUCA..U..AAgUCAAUUUCCUCC............................................UUGA.--AAAUAGUG....UUUU..U.UUU.AUUUCAA....AAG..-GGUA...U...U--ACUCCC
NC_017529:2518063-2518207               -AACUUCAA.UUCCUUCCACAUUUU.G.A..AU..ACGACGGAAUGCUAGACGU........CCGAUACGUCCAAAACCAUUAAUACCAACU................................UUAACUGUCA..U..AAgUCAAUUUCCUCC............................................UUGA.--AAAUAGUG....UUUU..U.UUU.AUUUCAA....AAG..-GGUA...U...U--ACUCCC
NC_018590:2427133-2427277               -AACUUCAA.UUCCUUCCACAUUUU.G.A..AU..ACGACGGAAUGCUAGACGU........CCGAUACGUCCAAAACCAUUAAUACCAACU................................UUAACUGUCA..U..AAgUCAAUUUCCUCC............................................UUGA.--AAAUAGUG....UUUU..U.UUU.AUUUCAA....AAG..-GGUA...U...U--ACUCCC
NZ_CP006860:2645206-2645350             -AACUUCAA.UUCCUUCCACAUUUU.G.A..AU..ACGACGGAAUGCUAGACGU........CCGAUACGUCCAAAACCAUUAAUACCAACU................................UUAACUGUCA..U..AAgUCAAUUUCCUCC............................................UUGA.--AAAUAGUG....UUUU..U.UUU.AUUUCAA....AAG..-GGUA...U...U--ACUCCC
NZ_CP006859:2645206-2645350             -AACUUCAA.UUCCUUCCACAUUUU.G.A..AU..ACGACGGAAUGCUAGACGU........CCGAUACGUCCAAAACCAUUAAUACCAACU................................UUAACUGUCA..U..AAgUCAAUUUCCUCC............................................UUGA.--AAAUAGUG....UUUU..U.UUU.AUUUCAA....AAG..-GGUA...U...U--ACUCCC
NZ_CP013919:2519718-2519862             -AACUUCAA.UUCCUUCCACAUUUU.G.A..AU..ACGACGGAAUGCUAGACGU........CCGAUACGUCCAAAACCAUUAAUACCAACU................................UUAACUGUCA..U..AAgUCAAUUUCCUCC............................................UUGA.--AAAUAGUG....UUUU..U.UUU.AUUUCAA....AAG..-GGUA...U...U--ACUCCC
NZ_CP013724:1091368-1091512             -AACUUCAA.UUCCUUCCACAUUUU.G.A..AU..ACGACGGAAUGCUAGACGU........CCGAUACGUCCAAAACCAUUAAUACCAACU................................UUAACUGUCA..U..AAgUCAAUUUCCUCC............................................UUGA.--AAAUAGUG....UUUU..U.UUU.AUUUCAA....AAG..-GGUA...U...U--ACUCCC
NZ_CP006858:2645206-2645350             -AACUUCAA.UUCCUUCCACAUUUU.G.A..AU..ACGACGGAAUGCUAGACGU........CCGAUACGUCCAAAACCAUUAAUACCAACU................................UUAACUGUCA..U..AAgUCAAUUUCCUCC............................................UUGA.--AAAUAGUG....UUUU..U.UUU.AUUUCAA....AAG..-GGUA...U...U--ACUCCC
NZ_CP013723:1849806-1849950             -AACUUCAA.UUCCUUCCACAUUUU.G.A..AU..ACGACGGAAUGCUAGACGU........CCGAUACGUCCAAAACCAUUAAUACCAACU................................UUAACUGUCA..U..AAgUCAAUUUCCUCC............................................UUGA.--AAAUAGUG....UUUU..U.UUU.AUUUCAA....AAG..-GGUA...U...U--ACUCCC
NZ_CP006862:2606966-2607110             -AACUUCAA.UUCCUUCCACAUUUU.G.A..AU..ACGACGGAAUGCUAGACGU........CCGAUACGUCCAAAACCAUUAAUACCAACU................................UUAACUGUCA..U..AAgUCAAUUUCCUCC............................................UUGA.--AAAUAGUG....UUUU..U.UUU.AUUUCAA....AAG..-GGUA...U...U--ACUCCC
NZ_CP013286:2197527-2197671             -AACUUCAA.UUCCUUCCACAUUUU.G.A..AU..ACGACGGAAUGCUAGACGU........CCGAUACGUCCAAAACCAUUAAUACCAACU................................UUAACUGUCA..U..AAgUCAAUUUCCUCC............................................UUGA.--AAAUAGUG....UUUU..U.UUU.AUUUCAA....AAG..-GGUA...U...U--ACUCCC
NZ_CM001049:2453329-2453473             -AACUUCAA.UUCCUUCCACAUUUU.G.A..AU..ACGACGGAAUGCUAGACGU........CCGAUACGUCCAAAACCAUUAAUACCAACU................................UUAACUGUCA..U..AAgUCAAUUUCCUCC............................................UUGA.--AAAUAGUG....UUUU..U.UUU.AUUUCAA....AAG..-GGUA...U...U--ACUCCC
NZ_CP009242:2458002-2458146             -AACUUCAA.UUCCUUCCACAUUUU.G.A..AU..ACGACGGAAUGCUAGACGU........CCGAUACGUCCAAAACCAUUAAUACCAACU................................UUAACUGUCA..U..AAgUCAAUUUCCUCC............................................UUGA.--AAAUAGUG....UUUU..U.UUU.AUUUCAA....AAG..-GGUA...U...U--ACUCCC
NC_017537:2516017-2516161               -AACUUCAA.UUCCUUCCACAUUUU.G.A..AU..ACGACGGAAUGCUAGACGU........CCGAUACGUCCAAAACCAUUAAUACCAACU................................UUAACUGUCA..U..AAgUCAAUUUCCUCC............................................UUGA.--AAAUAGUG....UUUU..U.UUU.AUUUCAA....AAG..-GGUA...U...U--ACUCCC
NC_018589:2549371-2549513               -AACUUCAA.UUCCUUCCACAUUUU.G.A..AU..ACGACGGAAUGCUAGACGU........CCGAUACGUCCAAAACCAUUAAUACCAACU................................UUAACUGUCA..U..AAgUCAAUUUCCUCC............................................UUGA.----AAAUAG....UGUU..U.UUU.AUUUCAA....AAG..-GGUA...U...U--ACUCCC
NZ_CP011345:2872320-2872462             -AACUUCAA.UUCCUUCCACAUUUU.G.A..AU..ACGACGGAAUGCUAGACGU........CCGAUACGUCCAAAACCAUUAAUACCAACU................................UUAACUGUCA..U..AAgUCAAUUUCCUCC............................................UUGA.----AAAUAG....UGUU..U.UUU.AUUUCAA....AAG..-GGUA...U...U--ACUCCC
NZ_CP007684:2490975-2491117             -AACUUCAA.UUCCUUCCACAUUUU.G.A..AU..ACGACGGAAUGCUAGACGU........CCGAUACGUCCAAAACCAUUAAUACCAACU................................UUAACUGUCA..U..AAgUCAAUUUCCUCC............................................UUGA.----AAAUAG....UGUU..U.UUU.AUUUCAA....AAG..-GGUA...U...U--ACUCCC
NZ_CP007685:2531060-2531202             -AACUUCAA.UUCCUUCCACAUUUU.G.A..AU..ACGACGGAAUGCUAGACGU........CCGAUACGUCCAAAACCAUUAAUACCAACU................................UUAACUGUCA..U..AAgUCAAUUUCCUCC............................................UUGA.----AAAUAG....UGUU..U.UUU.AUUUCAA....AAG..-GGUA...U...U--ACUCCC
NC_018588:2549759-2549901               -AACUUCAA.UUCCUUCCACAUUUU.G.A..AU..ACGACGGAAUGCUAGACGU........CCGAUACGUCCAAAACCAUUAAUACCAACU................................UUAACUGUCA..U..AAgUCAAUUUCCUCC............................................UUGA.----AAAUAG....UGUU..U.UUU.AUUUCAA....AAG..-GGUA...U...U--ACUCCC
NZ_CP007160:1259164-1259306             -AACUUCAA.UUCCUUCCACAUUUU.G.A..AU..ACGACGGAAUGCUAGACGU........CCGAUACGUCCAAAACCAUUAAUACCAACU................................UUAACUGUCA..U..AAgUCAAUUUCCUCC............................................UUGA.----AAAUAG....UGUU..U.UUU.AUUUCAA....AAG..-GGUA...U...U--ACUCCC
NZ_CP014261:2447911-2448053             -AACUUCAA.UUCCUUCCACAUUUU.G.A..AU..ACGACGGAAUGCUAGACGU........CCGAUACGUCCAAAACCAUUAAUACCAACU................................UUAACUGUCA..U..AAgUCAAUUUCCUCC............................................UUGA.----AAAUAG....UGUU..U.UUU.AUUUCAA....AAG..-GGUA...U...U--ACUCCC
NC_018592:2490693-2490835               -AACUUCAA.UUCCUUCCACAUUUU.G.A..AU..ACGACGGAAUGCUAGACGU........CCGAUACGUCCAAAACCAUUAAUACCAACU................................UUAACUGUCA..U..AAgUCAAUUUCCUCC............................................UUGA.----AAAUAG....UGUU..U.UUU.AUUUCAA....AAG..-GGUA...U...U--ACUCCC
NZ_CM003382:2483500-2483642             -AACUUCAA.UUCCUUCCACAUUUU.G.A..AU..ACGACGGAAUGCUAGACGU........CCGAUACGUCCAAAACCAUUAAUACCAACU................................UUAACUGUCA..U..AAgUCAAUUUCCUCC............................................UUGA.----AAAUAG....UGUU..U.UUU.AUUUCAA....AAG..-GGUA...U...U--ACUCCC
NZ_CP014790:2478328-2478470             -AACUUCAA.UUCCUUCCACAUUUU.G.A..AU..ACGACGGAAUGCUAGACGU........CCGAUACGUCCAAAACCAUUAAUACCAACU................................UUAACUGUCA..U..AAgUCAAUUUCCUCC............................................UUGA.----AAAUAG....UGUU..U.UUU.AUUUCAA....AAG..-GGUA...U...U--ACUCCC
NZ_CP007689:2448847-2448989             -AACUUCAA.UUCCUUCCACAUUUU.G.A..AU..ACGACGGAAUGCUAGACGU........CCGAUACGUCCAAAACCAUUAAUACCAACU................................UUAACUGUCA..U..AAgUCAAUUUCCUCC............................................UUGA.----AAAUAG....UGUU..U.UUU.AUUUCAA....AAG..-GGUA...U...U--ACUCCC
NC_017546:2550694-2550836               -AACUUCAA.UUCCUUCCACAUUUU.G.A..AU..ACGACGGAAUGCUAGACGU........CCGAUACGUCCAAAACCAUUAAUACCAACU................................UUAACUGUCA..U..AAgUCAAUUUCCUCC............................................UUGA.----AAAUAG....UGUU..U.UUU.AUUUCAA....AAG..-GGUA...U...U--ACUCCC
NZ_CP007688:2531022-2531164             -AACUUCAA.UUCCUUCCACAUUUU.G.A..AU..ACGACGGAAUGCUAGACGU........CCGAUACGUCCAAAACCAUUAAUACCAACU................................UUAACUGUCA..U..AAgUCAAUUUCCUCC............................................UUGA.----AAAUAG....UGUU..U.UUU.AUUUCAA....AAG..-GGUA...U...U--ACUCCC
NC_003210:2532233-2532375               -AACUUCAA.UUCCUUCCACAUUUU.G.A..AU..ACGACGGAAUGCUAGACGU........CCGAUACGUCCAAAACCAUUAAUACCAACU................................UUAACUGUCA..U..AAgUCAAUUUCCUCC............................................UUGA.----AAAUAG....UGUU..U.UUU.AUUUCAA....AAG..-GGUA...U...U--ACUCCC
NC_021823:2023498-2023640               -AACUUCAA.UUCCUUCCACAUUUU.G.A..AU..ACGACGGAAUGCUAGACGU........CCGAUACGUCCAAAACCAUUAAUACCAACU................................UUAACUGUCA..U..AAgUCAAUUUCCUCC............................................UUGA.----AAAUAG....UGUU..U.UUU.AUUUCAA....AAG..-GGUA...U...U--ACUCCC
NZ_CP011397:2498073-2498215             -AACUUCAA.UUCCUUCCACAUUUU.G.A..AU..ACGACGGAAUGCUAGACGU........CCGAUACGUCCAAAACCAUUAAUACCAACU................................UUAACUGUCA..U..AAgUCAAUUUCCUCC............................................UUGA.----AAAUAG....UGUU..U.UUU.AUUUCAA....AAG..-GGUA...U...U--ACUCCC
NZ_CP007687:2481080-2481222             -AACUUCAA.UUCCUUCCACAUUUU.G.A..AU..ACGACGGAAUGCUAGACGU........CCGAUACGUCCAAAACCAUUAAUACCAACU................................UUAACUGUCA..U..AAgUCAAUUUCCUCC............................................UUGA.----AAAUAG....UGUU..U.UUU.AUUUCAA....AAG..-GGUA...U...U--ACUCCC
NC_017547:2469242-2469384               -AACUUCAA.UUCCUUCCACAUUUU.G.A..AU..ACGACGGAAUGCUAGACGU........CCGAUACGUCCAAAACCAUUAAUACCAACU................................UUAACUGUCA..U..AAgUCAAUUUCCUCC............................................UUGA.----AAAUAG....UGUU..U.UUU.AUUUCAA....AAG..-GGUA...U...U--ACUCCC
NC_017545:2541510-2541652               -AACUUCAA.UUCCUUCCACAUUUU.G.A..AU..ACGACGGAAUGCUAGACGU........CCGAUACGUCCAAAACCAUUAAUACCAACU................................UUAACUGUCA..U..AAgUCAAUUUCCUCC............................................UUGA.----AAAUAG....UGUU..U.UUU.AUUUCAA....AAG..-GGUA...U...U--ACUCCC
NC_022568:2491141-2491283               -AACUUCAA.UUCCUUCCACAUUUU.G.A..AU..ACGACGGAAUGCUAGACGU........CCGAUACGUCCAAAACCAUUAAUACCAACU................................UUAACUGUCA..U..AAgUCAAUUUCCUCC............................................UUGA.----AAAUAG....UGUU..U.UUU.AUUUCAA....AAG..-GGUA...U...U--ACUCCC
NC_017544:2486717-2486859               -AACUUCAA.UUCCUUCCACAUUUU.G.A..AU..ACGACGGAAUGCUAGACGU........CCGAUACGUCCAAAACCAUUAAUACCAACU................................UUAACUGUCA..U..AAgUCAAUUUCCUCC............................................UUGA.----AAAUAG....UGUU..U.UUU.AUUUCAA....AAG..-GGUA...U...U--ACUCCC
NC_013928:96498-96647                   -UACUUCAA.UAUUUUCAAGCGUUU.G.A..AU..ACGACGUAAAGCUAAACGA........CCAAUACGACCAAACCCGUUAAUUCCAACU................................UUAACUACCA..U..UU.-UAUUUUCCUCC............................................UUGAuAAUAAACUAU....ACAA..U.UUU.ACG-UAA....AAAugGAUCA...C...UUGAUAUUC
NZ_CP011403:1159180-1159333             -AACUUCCAaGUCCUUAGAUGUUUC.A.GcaAU..ACGACGGAAUGCUAAACGA........CCGAUACGGCCAAAACCAUUAAUACCUACU................................UUAGUUGUCA..UaaCU.AAAAUUUCCUCC............................................UUUA.GGAAAUGAAA....AUUU..U.AUU.UUAUUUU....AAA..AGGUA...A...UAGAAUUAC
NC_017481:1202099-1202252               -AACUUCCAaGUCCUUAGAUGUUUC.A.GcaAU..ACGACGGAAUGCUAAACGA........CCGAUACGGCCAAAACCAUUAAUACCUACU................................UUAGUUGUCA..UaaCU.AAAAUUUCCUCC............................................UUUA.GGAAAUGAAA....AUUU..U.AUU.UUAUUUU....AAA..AGGUA...A...UAGAAUUAC
NC_007929:1201465-1201618               -AACUUCCAaGUCCUUAGAUGUUUC.A.GcaAU..ACGACGGAAUGCUAAACGA........CCGAUACGGCCAAAACCAUUAAUACCUACU................................UUAGUUGUCA..UaaCU.AAAAUUUCCUCC............................................UUUA.GGAAAUGAAA....AUUU..U.AUU.UUAUUUU....AAA..AGGUA...A...UAGAAUUAC
NZ_CP007646:1168817-1168970             -AACUUCCAaGUCCUUAGAUGUUUC.A.GcaAU..ACGACGGAAUGCUAAACGA........CCGAUACGGCCAAAACCAUUAAUACCUACU................................UUAGUUGUCA..UaaCU.AAAAUUUCCUCC............................................UUUA.GGAAAUGAAA....AUUU..U.AUU.UUAUUUU....AAA..AGGUA...A...UAGAAUUAC
NZ_CP015966:1842358-1842507             -CACUUGAC.UUUUCACCAAGUUCUaA.G..AU..ACGACGGAAUGCUAAACGA........CCGAUACGUCCGAAACCAUUAAUACCAAUU................................UUUACAGACA..U.aCU.AGAAUUUCCUCC............................................UUGU.GGAAAUAAAA....AUAG..U.UUU.AUUUUAA....-AA..AGCAA...C...UUCACUAUA
NZ_CP016071:529245-529394               -CACUUGAC.UUUUCACCAAGUUCUaA.G..AU..ACGACGGAAUGCUAAACGA........CCGAUACGUCCGAAACCAUUAAUACCAAUU................................UUUACAGACA..U.aCU.AGAAUUUCCUCC............................................UUGU.GGAAAUAAAA....AUAG..U.UUU.AUUUUAA....-AA..AGCAA...C...UUCACUAUA
NZ_CP012122:2742523-2742672             -CACUUGAC.UUUUCACCAAGUUCUaA.G..AU..ACGACGGAAUGCUAAACGA........CCGAUACGUCCGAAACCAUUAAUACCAAUU................................UUUACAGACA..U.aCU.AGAAUUUCCUCC............................................UUGU.GGAAAUAAAA....AUAG..U.UUU.AUUUUAA....-AA..AGCAA...C...UUCACUAUA
NZ_CP015857:1786830-1786979             -CACUUGAC.UUUUCACCAAGUUCUaA.G..AU..ACGACGGAAUGCUAAACGA........CCGAUACGUCCGAAACCAUUAAUACCAAUU................................UUUACAGACA..U.aCU.AGAAUUUCCUCC............................................UUGU.GGAAAUAAAA....AUAG..U.UUU.AUUUUAA....-AA..AGCAA...C...UUCACUAUA
NC_018528:1442141-1442279               ---------.---CGCCUAAAUCCA.U.A..AU..ACGACGGAAUGCUAAACGA........CCGAUACGGCCGAAACCGUUAAUACCAAUU................................UUAACUGUCA..UaaUC.UAAAAGUCCUCC............................................UUAA.GAACUAUAAA...cAACA..A.UUU.AUUUUAA....ACG..G-G-A...U...UUUAUUUCC
NC_012673:818836-818971                 -GAUUCCUU.CGUUUUUGAUGAUC-.-.-..--..UCG-CGGAAUGCUAAACGA........CCGAUACGUCCAAAUCCGUUAAUACCAACU................................UUUACUGCCA..U..-G.UUAAUUUCCUCC............................................UUAG.GGU------A....GAAG..C.UAU.UUAUUGA....AGA..GCCAA...C...GGGGGGUCA
NZ_CP012920:128818-128952               -AUCGUCUG.AGUUUAGUUCGU---.G.G..AU..ACGUUUGAAAGCCAAACGA........CCAAUACGACCAAAACCGUUAAUACCAAUU................................UUUACAGUCA..U..AA.CUGUUUUCCUCC............................................-U--.--AGAGAAAU....AAAU..U.---.-UGAG--....UAC..UACGU...A...CGGAUUAAA
NC_020515:1490625-1490772               -UACUUCGA.UGUCAUCACGGUUUU.GuG..CU..GC-ACGGAAUACGAUACGA........CCGAUACGACCGAAGCCGUUAAUACCAAUU................................UUAAUUGCCA..U..AA.GCAUUUUUC---cuau....................................uuuaAAGU.--UAAACAAA....AAAC..U.UUU.UCUGGAU....---..-ACAA...U...UGGGAACGA
NZ_CP006956:1517740-1517887             -UACUUCGA.UGUCAUCACGGUUUU.GuG..CU..GC-ACGGAAUACGAUACGA........CCGAUACGACCGAAGCCGUUAAUACCAAUU................................UUAAUUGCCA..U..AA.GCAUUUUUC---cuau....................................uuuaAAGU.--UAAACAAA....AAAC..U.UUU.UCUGGAU....---..-ACAA...U...UGGGAACGA
NZ_CP010268:2452684-2452834             -UACUUCAA.UACCUUCUACGUCUU.G.A..AU..ACGGCGGAAAGCAAGGCGU........CCAAUACGUCCGAAACCGUUAAUACCAACU................................UUAACUGUCA..U..GA.GUGAGUUCCU--cccaaaguucguu.................uaguuuaguuuuauAUAU.UCAAGACAGAcccgAAAG..C.---.-C-----....---..-----...-...---------
NZ_AP014808:1167700-1167850             -GAGCCUAA.AUCCAUAAUA-----.-.-..--..-CGACGGAAUGCUAAACGA........CCGAUACGGCCAAAGCCGUUAAUACCAAUU................................UUAACUGUCAuaU..UC.UA-A--------aguccuccu.........................uaagaacuauUUAA.GAACUAUAAA....CAAC..A.AUU.AUUUUAA....AUG..AGAAA...C...UUAAUUCUC
NZ_AP013072:336057-336205               ------CAA.CUCAAGUUACUCUUU.U.C..AC..AUAAAAA------------uuuuuugaUUUUCAUAAG-GAGGAAAUCAC---GAAUG................................GUAGUUAAAG..U..UG.G-----------uauuaacgguuucggucguaucggucgucuugcauuccgucgua---U.CCAAAACGUA....GAAG.gUgUUG.AAGUUA-....---..-----...-...---------
NZ_CP007573:254239-254387               ------CAA.CUCAAGUUACUCUUU.U.C..AC..AUAAAAA------------uuuuuugaUUUUCAUAAG-GAGGAAAUCAC---GAAUG................................GUAGUUAAAG..U..UG.G-----------uauuaacgguuucggucguaucggucgucuugcauuccgucgua---U.CCAAAACGUA....GAAG.gUgUUG.AAGUUA-....---..-----...-...---------
NC_022236:185143-185291                 ------CAA.CUCAAGUUACUCUUU.U.C..AC..AUAAAAA------------uuuuuugaUUUUCAUAAG-GAGGAAAUCAC---GAAUG................................GUAGUUAAAG..U..UG.G-----------uauuaacgguuucggucguauuggucgucuugcauuccgucgua---U.CCAAAACGUA....GAAG.gUgUUG.AAGUUA-....---..-----...-...---------
NC_022245:185143-185291                 ------CAA.CUCAAGUUACUCUUU.U.C..AC..AUAAAAA------------uuuuuugaUUUUCAUAAG-GAGGAAAUCAC---GAAUG................................GUAGUUAAAG..U..UG.G-----------uauuaacgguuucggucguauuggucgucuugcauuccgucgua---U.CCAAAACGUA....GAAG.gUgUUG.AAGUUA-....---..-----...-...---------
NC_022238:203188-203336                 ------CAA.CUCAAGUUACUCUUU.U.C..AC..AUAAAAA------------uuuuuugaUUUUCAUAAG-GAGGAAAUCAC---GAAUG................................GUAGUUAAAG..U..UG.G-----------uauuaacgguuucggucguauuggucgucuugcauuccgucgua---U.CCAAAACGUA....GAAG.gUgUUG.AAGUUA-....---..-----...-...---------
NC_022246:201472-201621                 ------CAA.CUCAAGUUACUCUUU.U.C..AC..AUAAAAAUU----------uuu.uugaUUUUCAUAAG-GAGGAAAUCAC---GAAUG................................GUAGUUAAAG..U..UG.G-----------uauuaacgguuucggucguauuggucgucuugcauuccgucgua---U.CCAAAACGUA....GAAG.gUgUUG.AAGUUA-....---..-----...-...---------
NC_022237:200140-200289                 ------CAA.CUCAAGUUACUCUUU.U.C..AC..AUAAAAAUU----------uuu.uugaUUUUCAUAAG-GAGGAAAUCAC---GAAUG................................GUAGUUAAAG..U..UG.G-----------uauuaacgguuucggucguauuggucgucuugcauuccgucgua---U.CCAAAACGUA....GAAG.gUgUUG.AAGUUA-....---..-----...-...---------
NC_018073:188766-188915                 ------CAA.CUCAAGUUACUCUUU.U.C..AC..AUAAAAAUU----------uuu.uugaUUUUCAUAAG-GAGGAAAUCAC---GAAUG................................GUAGUUAAAG..U..UG.G-----------uauuaacgguuucggucguauuggucgucuugcauuccgucgua---U.CCAAAACGUA....GAAG.gUgUUG.AAGUUA-....---..-----...-...---------
NC_021004:1174912-1175061               -----U-GA.UUCAAGUUACUCUUU.U.C..AC..AAUAAAAAUUUCAUGAU--........-UU-UCAUAAGGAGGAAAUCACU---AAUG................................GUAGUUAAAG..U..UG.GUAUU-------aacgguuucggacguaucg......gucgucuugcuuuccgucg-UAU.CCAAAACGUA...gAAGG..UgUUG.AAGUUA-....---..-----...-...---------
NC_021003:1081273-1081422               -----U-GA.UUCAAGUUACUCUUU.U.C..AC..AAUAAAAAUUUCAUGAU--........-UU-UCAUAAGGAGGAAAUCACU---AAUG................................GUAGUUAAAG..U..UG.GUAUU-------aacgguuucggacguaucg......gucgucuugcuuuccgucg-UAU.CCAAAACGUA...gAAGG..UgUUG.AAGUUA-....---..-----...-...---------
NC_018594:213131-213280                 -----U-GA.UUCAAGUUACUCUUU.U.C..AC..AAUAAAAAUUUCAUGAU--........-UU-UCAUAAGGAGGAAAUCACU---AAUG................................GUAGUUAAAG..U..UG.GUAUU-------aacgguuucggacguaucg......gucgucuugcuuuccgucg-UAU.CCAAAACGUA...gAAGG..UgUUG.AAGUUA-....---..-----...-...---------
NZ_LN831051:735726-735875               -----U-GA.UUCAAGUUACUCUUU.U.C..AC..AAUAAAAAUUUCAUGAU--........-UU-UCAUAAGGAGGAAAUCACU---AAUG................................GUAGUUAAAG..U..UG.GUAUU-------aacgguuucggacguaucg......gucgucuugcuuuccgucg-UAU.CCAAAACGUA...gAAGG..UgUUG.AAGUUA-....---..-----...-...---------
NZ_CM001835:1955156-1955305             -----U-GA.UUCAAGUUACUCUUU.U.C..AC..AAUAAAAAUUUCAUGAU--........-UU-UCAUAAGGAGGAAAUCACU---AAUG................................GUAGUUAAAG..U..UG.GUAUU-------aacgguuucggacguaucg......gucgucuugcuuuccgucg-UAU.CCAAAACGUA...gAAGG..UgUUG.AAGUUA-....---..-----...-...---------
NZ_CP014326:246369-246518               -----U-GA.UUCAAGUUACUCUUU.U.C..AC..AAUAAAAAUUUCAUGAU--........-UU-UCAUAAGGAGGAAAUCACU---AAUG................................GUAGUUAAAG..U..UG.GUAUU-------aacgguuucggacguaucg......gucgucuugcuuuccgucg-UAU.CCAAAACGUA...gAAGG..UgUUG.AAGUUA-....---..-----...-...---------
NC_013853:229523-229672                 -----U-GA.UUCAAGUUACUCUUU.U.C..AC..AAUAAAAAUUUCAUGAU--........-UU-UCAUAAGGAGGAAAUCACU---AAUG................................GUAGUUAAAG..U..UG.GUAUU-------aacgguuucggacguaucg......gucgucuugcuuuccgucg-UAU.CCAAAACGUA...gAAGG..UgUUG.AAGUUA-....---..-----...-...---------
NZ_CP007628:173464-173613               -----UGA-.UUCAAGUUACUCUUU.U.C..AC..AAUAAAAUUUUCAUGA---u.....uu----UCAUAAGGAGGAAAUCACU---AAUG................................GUAGUUAAAG..U..UG.GUA---------uuaacgguuucggccguauc....ggucgucuugcuuuccgccg-UAU.CCAAAACGUA...gAAGG..U.GUUgAAGUUA-....---..-----...-...---------
NC_015291:178905-179054                 -----UGA-.UUCAAGUUACUCUUU.U.C..AC..AAUAAAAUUUUCAUGA---u.....uu----UCAUAAGGAGGAAAUCACU---AAUG................................GUAGUUAAAG..U..UG.GUA---------uuaacgguuucggacguauc....ggucgucuugcuuuccgccg-UAU.CCAAAACGUA...gAAGG..U.GUUgAAGUUA-....---..-----...-...---------
NZ_CP011828:847994-848118               ---CCUUUA.AAAUAAAUAUUUUUU.U.G..AUuuUCAUAAGGAGGAAA----U........CUUAAAUGACAGUUAAAG------------uagguauuaaugguuuuggacguauuggacgu----CUAGCA..U..UC.CGUCGU------auccaa................................gauguaGAUG.G---------....----..-.---.-------....---..-----...-...---------
NZ_LN999844:760471-760595               ---CCUUUA.AAAUAAAUAUUUUUU.U.G..AUuuUCAUAAGGAGGAAA----U........CUUAAAUGACAGUUAAAG------------uagguauuaaugguuuuggacguauuggacgu----CUAGCA..U..UC.CGUCGU------auccaa................................gauguaGAUG.G---------....----..-.---.-------....---..-----...-...---------
NZ_CP006030:774900-775024               ---CCUUUA.AAAUAAAUAUUUUUU.U.G..AUuuUCAUAAGGAGGAAA----U........CUUAAAUGACAGUUAAAG------------uagguauuaaugguuuuggacguauuggacgu----CUAGCA..U..UC.CGUCGU------auccaa................................gauguaGAUG.G---------....----..-.---.-------....---..-----...-...---------
NZ_CP012522:2177780-2177904             ---CCUUUA.AAAUAAAUAUUUUUU.U.G..AUuuUCAUAAGGAGGAAA----U........CUUAAAUGACAGUUAAAG------------uagguauuaaugguuuuggacguauuggacgu----CUAGCA..U..UC.CGUCGU------auccaa................................gauguaGAUG.G---------....----..-.---.-------....---..-----...-...---------
NZ_CP013994:640224-640348               ---CCUUUA.AAAUAAAUAUUUUUU.U.G..AUuuUCAUAAGGAGGAAA----U........CUUAAAUGACAGUUAAAG------------uagguauuaaugguuuuggacguauuggacgu----CUAGCA..U..UC.CGUCGU------auccaa................................gauguaGAUG.G---------....----..-.---.-------....---..-----...-...---------
NC_020207:749604-749728                 ---CCUUUA.AAAUAAAUAUUUUUU.U.G..AUuuUCAUAAGGAGGAAA----U........CUUAAAUGACAGUUAAAG------------uagguauuaaugguuuuggacguauuggacgu----CUAGCA..U..UC.CGUCGU------auccaa................................gauguaGAUG.G---------....----..-.---.-------....---..-----...-...---------
#=GC SS_cons                            :::::((((.-(((((-(((<<<<<.<.<..--..-<<-<<<____________........>>>--->>->>>>>>>,<<<<<________................................>>>>>,,,,,..<..<<.<<<<________............................................>>>>.>>>,,,,,,,....,,,,..,.,,,.,,)))--....)))..-))--...-...)))):::::
#=GC RF                                 UAAcUuCaa.caCCuucuaCGuuuu.G.G..AU..ACGACGGAAAGcAAGAcGa........CCGAUACGACCgaaaCcGuuaaUAccAAcU................................uuaaCUAccA..u..uC.gugaUUUccUcc............................................uuau.GaaAAUcAAA....AAAu..U.uUU.aUGugAA....aaG..AGuAA...c...uuGaguugc
//
```
