## Supplementary material for "Comparative metatranscriptomics of periodontitis supports a common polymicrobial shift in metabolic function and identifies novel putative disease-associated ncRNAs": ncRNA-73.sto.txt

```
# STOCKHOLM 1.0
#=GF AU Infernal 1.1.1
NZ_CP012299:1238435-1238583         -AGAGCUCGC.GCGAGGGGAUGACGCCCUCGGUCUUGUAUCCGACAUCGAGGAGGACCUCAUCGCGGUCGAUCUUGACGAUCGUGCCUUCGAUGAUGUCGC..................CGUCGUUGAAGAACUUCAGGGUCUUCUCGACCGCGGCCAGGAAGUCCUC
NZ_CP014313:3474865-3475013         -AGAGCUCGC.GCGAGGGGAUGACACCCUCGGUCUUGUAGCCGACAUCGAGCAGGACCUCAUCGCGGUCGAUCUUGACGAUCGUGCCCUCGAUGAUGUCGC..................CGUCGUUGAAGAACUUCAGGGUCUUCUCGACCGCGGCCAGGAAGUCCUC
NZ_CP012697:2764380-2764528         -AGAGCUCGC.GCGAGGGGAUGACGCCCUCGGUCUUGUAACCGACGUCGAGCAGGACCUCGUCGCGGUCGAUCUUCACCACGGUGCCCUCGAUGAGGUCGC..................CGUCGUUGAAGAACUUCAGGGUCUUCUCGACCGCGGCCAGGAAGUCCUC
NC_015125:8670-8818                 -AAAGCUCGC.GGGAGGGGAUGACACCCUCGGUCUUGUAACCGACGUCGAGGAGGACCUCGUCGCGGUCGAUCUUCACCACGGUGCCCUCGAUGAGGUCGC..................CGUCGUUGAAGAACUUGAGGGUCUUCUCGACCGCGGCCAAGAAGUCUUC
NZ_CP014761:683123-683271           -AAAGCUCGC.GCGAGGGGAUGACGCCCUCGGUCUUGUAACCGACGUCGAGGAGGACCUCGUCGCGGUCGAUCUUGACGACGGUGCCUUCGAUGAGGUCUC..................CGUCGUUGAAGAACUUCAGCGUCUUUUCGACCGCGGCAAGAAAGUCCUC
NZ_CP011043:1674424-1674572         -ACAGCUCAC.GCGAGGGGAUGACGCCCUCGGUCUUGUAGCCGACGUCGAUCAGGACCUCGUCCCGAUCGAUCUUCACGACGGUGCCCUCGAUGAGGUCUC..................CGUCGUUGAAGAACUUCAGUGUCUUCUCGACCGCGGCGAGGAAGUCCUC
NC_010407:2114027-2114175           -ACAGCUCAC.GCGAGGGGAUGACGCCCUCGGUCUUGUAGCCGACGUCGAUCAGGACCUCGUCCCGAUCGAUCUUCACGACGGUGCCCUCGAUGAGGUCUC..................CGUCGUUGAAGAACUUCAGUGUCUUCUCGACCGCGGCGAGGAAGUCCUC
NC_009480:1983635-1983783           -ACAGCUCAC.GCGAGGGGAUGACGCCCUCGGUCUUGUAGCCGACGUCGAUCAGGACCUCGUCCCGAUCGAUCUUCACGACGGUGCCCUCGAUGAGGUCUC..................CGUCGUUGAAGAACUUCAGUGUCUUCUCGACCGCGGCGAGGAAGUCCUC
NZ_CP012573:1806943-1807091         -ACAGCUCAC.GCGAGGGGAUGACGCCCUCGGUCUUGUAGCCGACGUCGAUCAGGACCUCGUCCCGAUCGAUCUUCACGACGGUGCCCUCGAUGAGGUCUC..................CGUCGUUGAAGAACUUCAGUGUCUUCUCGACCGCGGCGAGGAAGUCCUC
NC_020891:1816769-1816917           -ACAGCUCAC.GCGAGGGGAUGACUCCCUCGGUCUUGUAGCCGACGUCGAUCAGGACCUCGUCCCGAUCGAUCUUCACGACGGUGCCCUCGAUGAGGUCUC..................CGUCGUUGAAGAACUUCAGUGUCUUCUCGACCGCGGCGAGGAAGUCCUC
NZ_CP015098:2343226-2343374         -AGAGCUCGC.GGCUCGGGAUCACACCUUCGGUCUUGUAACCGAUGUCGAGCAGGACCUCGUCCCGGUCGACCUUCACGAUGACGCCGUCGACGAUGUCGC..................CGUCGUUGAAGUACUUGAUCGUCUCGUCGAUCGCGGCGAGGAAAGCUUC
NZ_CP012949:2097721-2097869         -AGAGCUCGC.GGCUCGGGAUCACACCUUCGGUCUUGUAACCGAUGUCGAGCAGGACCUCGUCCCGGUCGACCUUCACGAUGACGCCGUCGACGAUGUCGC..................CGUCGUUGAAGUACUUGAUCGUCUCGUCGAUCGCGGCGAGGAAGGCUUC
NZ_CP012382:2156022-2156170         -AGAGCUCGC.GGCUCGGGAUCACACCUUCGGUCUUGUAACCGAUGUCGAGCAGGACCUCGUCCCGGUCGACCUUCACGAUGACGCCGUCGACGAUGUCGC..................CGUCGUUGAAGUACUUGAUCGUCUCGUCGAUCGCGGCGAGGAAGGCUUC
NC_018750:1811648-1811796           -AGAGCUCGC.GGCUCGGGAUGACACCUUCGGUCUUGUAACCGAUGUCGAGCAGGACCUCGUCCCGGUCGACCUUCACGAUGACGCCGUCGACGAUGUCGC..................CGUCGUUGAAGUACUUGAUCGUCUCGUCGAUCGCGGCGAGGAAGGCUUC
NC_003888:2134415-2134563           -AGAGCUCGC.GGCUCGGGAUGACACCUUCGGUCUUGUAACCGAUGUCGAGCAGGACCUCGUCCCGGUCGACCUUCACGAUGACGCCGUCGACGAUGUCGC..................CGUCGUUGAAGUACUUGAUCGUCUCGUCGAUCGCGGCGAGGAAGGCUUC
NZ_CP015866:1745718-1745866         -AGAGCUCGC.GGCUCGGGAUGACACCUUCGGUCUUGUAACCGAUGUCGAGCAGGACCUCGUCCCGGUCGACCUUCACGAUGACGCCGUCGACGAUGUCGC..................CGUCGUUGAAGUACUUGAUCGUCUCGUCGAUCGCGGCGAGGAAGGCUUC
NZ_CP010407:2171296-2171444         -AGAGCUCGC.GGCUCGGGAUGACACCUUCGGUCUUGUAACCGAUGUCGAGCAGGACCUCGUCCCGGUCGACCUUCACGAUGACGCCGUCGACGAUGUCGC..................CGUCGUUGAAGUACUUGAUCGUCUCGUCGAUCGCGGCGAGGAAGGCUUC
NZ_CM001889:2353954-2354102         -AGAGCUCGC.GGCUCGGGAUGACACCUUCGGUCUUGUAACCGAUGUCGAGCAGGACCUCGUCCCGGUCGACCUUCACGAUGACGCCGUCGACGAUGUCGC..................CGUCGUUGAAGUACUUGAUCGUCUCGUCGAUCGCGGCGAGGAAGGCUUC
NZ_CP009313:2038846-2038994         -AGAGCUCGC.GGCUCGGGAUGACACCUUCGGUCUUGUAACCGAUGUCGAGCAGGACCUCGUCCCGGUCGACCUUCACGAUGACGCCGUCGACGAUGUCGC..................CGUCGUUGAAGUACUUGAUCGUCUCGUCGAUCGCGGCGAGGAAGGCUUC
NC_017765:4032896-4033044           -AGAGCUCGC.GGCUCGGGAUGACACCUUCGGUCUUGUAACCGAUGUCGAGCAGGACCUCGUCCCGGUCGACCUUCACGAUGACGCCGUCGACGAUGUCGC..................CGUCGUUGAAGUACUUGAUCGUCUCGUCGAUCGCUGCGAGGAAGGCUUC
NZ_LN997842:2939072-2939220         -AGAGCUCGC.GGCUCGGGAUGACACCUUCGGUCUUGUAACCGAUGUCGAGCAGGACCUCGUCCCGGUCGACCUUCACGAUGACGCCGUCGACGAUGUCGC..................CGUCGUUGAAGUACUUGAUCGUCUCGUCGAUCGCUGCGAGGAAGGCUUC
NC_020895:3726619-3726767           -AGAGCUCGC.GGCUCGGGAUGACACCUUCGGUCUUGUAACCGAUGUCGAGCAGGACCUCGUCCCGGUCGACCUUCACGAUGACGCCGUCGACGAUGUCGC..................CGUCGUUGAAGUACUUGAUCGUCUCGUCGAUCGCUGCGAGGAAGGCUUC
NZ_CP013219:2266741-2266889         -AGAGCUCGC.GGCUCGGGAUGACACCUUCGGUCUUGUAACCGAUGUCGAGCAGGACCUCGUCCCGGUCGACCUUCACGAUGACGCCGUCGACGAUGUCGC..................CGUCGUUGAAGUACUUGAUCGUCUCGUCGAUCGCUGCGAGGAAGGCUUC
NC_021985:2422925-2423073           -AGAGUUCGC.GGCUCGGGAUGACACCUUCGGUCUUGUAACCGAUGUCGAGCAGGACCUCGUCCCGGUCGACCUUCACGAUGACGCCGUCGACGAUGUCGC..................CGUCGUUGAAGUACUUGAUCGUCUCGUCGAUCGCGGCGAGGAAGGCUUC
NZ_CP015849:1686790-1686938         -AGAGCUCGC.GGCUCGGGAUGACACCUUCGGUCUUGUAACCGAUGUCGAGCAGGACCUCGUCCCGGUCGACCUUCACGAUGACGCCGUCGACGAUGUCGC..................CGUCGUUGAAGUACUUGAUCGUCUCGUCGAUCGCGGCGAGGAAUGCUUC
NZ_CM001015:1433556-1433704         -AGAGCUCGC.GGCUCGGAAUGACACCUUCGGUCUUGUAACCGAUGUCGAGCAGGACCUCGUCCCGGUCGACCUUCACGAUGACGCCGUCGACGAUGUCGC..................CGUCGUUGAAGUACUUGAUCGUCUCGUCGAUCGCGGCGAGGAAGGCUUC
NZ_CM000913:1437717-1437865         -AGAGCUCGC.GGCUCGGAAUGACACCUUCGGUCUUGUAACCGAUGUCGAGCAGGACCUCGUCCCGGUCGACCUUCACGAUGACGCCGUCGACGAUGUCGC..................CGUCGUUGAAGUACUUGAUCGUCUCGUCGAUCGCGGCGAGGAAGGCUUC
NZ_CP013142:2191532-2191680         -AGAGCUCGC.GGCUCGGGAUAACGCCUUCGGUCUUGUAACCGAUGUCGAGCAGGACCUCGUCCCGGUCGACCUUCACGAUGACGCCGUCGACGAUGUCGC..................CGUCGUUGAAGUACUUGAUCGUCUCGUCGAUCGCGGCGAGGAAGGCUUC
NZ_CP009438:2051903-2052051         -AGAGCUCGC.GGCUCGGGAUAACGCCUUCGGUCUUGUAACCGAUGUCGAGCAGGACCUCGUCCCGGUCGACCUUCACGAUGACGCCGUCGACGAUGUCGC..................CGUCGUUGAAGUACUUGAUCGUCUCGUCGAUCGCGGCGAGGAAGGCUUC
NZ_CM000951:2517822-2517970         -AGAGCUCGC.GGCUCGGGAUAACGCCUUCGGUCUUGUAACCGAUGUCGAGCAGGACCUCGUCCCGGUCGACCUUCACGAUGACGCCGUCGACGAUGUCGC..................CGUCGUUGAAGUACUUGAUCGUCUCGUCGAUCGCGGCGAGGAAGGCUUC
NZ_CP006871:3133324-3133472         -AGAGCUCAC.GGCUCGGGAUGACGCCUUCGGUCUUGUAACCGAUGUCGAGCAGGACCUCGUCCCGGUCGACCUUCACGAUGACGCCGUCGACGAUGUCGC..................CGUCGUUGAAGUACUUGAUCGUCUCGUCGAUCGCGGCGAGGAAAGCUUC
NZ_CP007574:2801957-2802105         -AGAGCUCAC.GGCUCGGGAUGACGCCUUCGGUCUUGUAACCGAUGUCGAGCAGGACCUCGUCCCGGUCGACCUUCACGAUGACGCCGUCGACGAUGUCGC..................CGUCGUUGAAGUACUUGAUCGUCUCGUCGAUCGCGGCGAGGAAAGCUUC
NZ_CP013129:2216938-2217086         -AGAGCUCAC.GGCUCGGGAUCACGCCUUCGGUCUUGUAACCGAUGUCGAGCAGGACCUCGUCCCGGUCGACCUUCACGAUGACGCCGUCGACGAUGUCGC..................CGUCGUUGAAGUACUUGAUCGUCUCGUCGAUCGCGGCGAGGAAUGCUUC
NZ_CP010849:2128695-2128843         -AGAGCUCGC.GGCUGGGGAUGACACCCUCAGUCUUGUAGCCGAUGUCGAGCAGGACCUCGUCCCGGUCGACCUUCACGAUGACGCCGUCGACGAUGUCGC..................CGUCGUUGAAGUACUUGAUCGUCUCGUCGAUCGCGGCGAGGAACGCUUC
NC_015957:8085394-8085542           -ACAGUUCGC.GGGAGGGGAUGACGCCUUCGGUCUUGUAACCAAUGUCGAGCAGGACCUCGUCCCGGUCGACCUUCACGAUGACGCCGUCGACGAUGUCGC..................CGUCGUUGAAGUACUUGAUCGUCUCGUCGAUCGCGGCGAGGAAGGCUUC
NZ_CP015726:2977459-2977607         -AAAGCUCGC.GGGAAGGGAUGACGCCUUCGGUCUUGUAACCAAUGUCGAGCAGGACCUCGUCCCGGUCGACCUUCACGAUGACGCCGUCGACGAUGUCGC..................CGUCGUUGAAGUACUUGAUCGUCUCGUCGAUCGCGGCGAGGAAGGCUUC
NC_017586:1230151-1230299           -ACAGCUCGC.GCGAGGGGAUGACGCCCUCGGUCUUGUAGCCGAUGUCGAGCAGGACCUCGUCCCGGUCGACCUUCACGAUGACGCCGUCGACGAUGUCGC..................CGUCGUUGAAGUACUUGAUCGUCUCGUCGAUCGCGGCGAGGAAGGCUUC
NC_016111:1230461-1230609           -ACAGCUCGC.GCGAGGGGAUGACGCCCUCGGUCUUGUAGCCGAUGUCGAGCAGGACCUCGUCCCGGUCGACCUUCACGAUGACGCCGUCGACGAUGUCGC..................CGUCGUUGAAGUACUUGAUCGUCUCGUCGAUCGCGGCGAGGAAGGCUUC
NZ_CP011492:1438448-1438596         -AGAGUUCCC.GGGAAGGGAUGACACCCUCGGUCUUGUAGCCGAUGUCGAGCAGGACCUCGUCCCGGUCGACCUUCACGAUGACGCCGUCGACGAUGUCGC..................CGUCGUUGAAGUACUUGAUCGUCUCGUCGAUCGCGGCGAGGAAGGCUUC
NZ_CP009922:1016767-1016915         -ACAGCUCGC.GGGAGGGGAUGACCCCUUCCGUCUUGUAGCCGAUGUCGAGCAGGACCUCGUCCCGGUCGACCUUCACGAUGACGCCGUCGACGAUGUCGC..................CGUCGUUGAAAUACUUGAUCGUCUCGUCGAUCGCGGCGAGGAAGUCUUC
NC_008699:3180315-3180463           -ACAGCUCGC.GCGAGGGGAUGACGCCCUCGGUCUUGUAGCCGAUGUCGAGGAGGACCUCGUCGCGGUCGACCUUGACGAUGGUGCCGGCGACGAUGUCAC..................CGUCGUUGAAGUACUUGAUCGUCUCGUCGAUGGCGGCGAGGAAGUCCGC
NC_013757:3354133-3354281           -ACAGCUCGC.GCGAGGGGAUGACGCCCUCGGUCUUGUAGCCGAUGUCCAGCAGCACCUCGUCCCGGUCGACCUUGACGAUGACGCCUUCGACGAUGUCGC..................CGUCGUUGAAGUACUUGAUCGUCUGGUCGAUGGCGGCGAGGAAGUCCUC
NC_017955:3359130-3359278           -ACAGCUCAC.GCGAGGGGAUGACGCCCUCGGUCUUGUAGCCGAUGUCCAGCAGCACCUCGUCGCGGUCGACCUUGACGAUGACGCCUUCGACGAUGUCGC..................CGUCGUUGAAGUACUUGAUCGUCUGGUCGAUGGCGGCGAGGAAGUCCUC
NC_015312:4139534-4139682           -ACAGCUCCC.GCGAGGGGAUGACGCCCUCGGUCUUGUAGCCGAUGUCGAGAAGGACCUCGUCACGGUCGACCUUGACGAUGGUGCCCUCGACGAUGUCGC..................CAUCGUUGAAGUACUUGAUCGUCUGGUCGAUGGCGGCGAGGAAGUCCUC
NZ_CP011868:3146375-3146523         -ACAGCUCGC.GCGAGGGGAUGACGCCCUCGGUCUUGUAGCCGAUGUCGAGCAGGACCUCGUCGCGGUCGACCUUGACGAUGGUGCCCUCGACGAUGUCGC..................CAUCGUUGAAGUACUUGAUCGUCUGGUCGAUGGCGGCGAGGAAGUCCUC
NZ_CP012181:4719720-4719868         -ACAGCUCGC.GCGAGGGGAUGACGCCCUCGGUCUUGUAGCCGAUGUCGAGCAGGACCUCGUCACGGUCGACCUUGACGAUGGUGCCUUCGACGAUGUCGC..................CAUCGUUGAAGUACUUGAUCGUCUGGUCGAUGGCGGCGAGGAAGUCCUC
NZ_CP012184:286507-286655           -ACAGCUCGC.GCGAGGGGAUGACGCCCUCGGUCUUGUAGCCGAUGUCGAGCAGGACCUCGUCACGGUCGACCUUGACGAUGGUGCCUUCGACGAUGUCGC..................CAUCGUUGAAGUACUUGAUCGUCUGGUCGAUGGCGGCGAGGAAGUCCUC
NZ_CP010989:3040495-3040643         -ACAGCUCGC.GCGAGGGGAUGACGCCCUCGGUCUUGUAGCCGAUGUCGAGCAGGACCUCGUCACGGUCGACCUUGACGAUGGUGCCUUCGACGAUGUCGC..................CAUCGUUGAAGUACUUGAUCGUCUGGUCGAUGGCGGCGAGGAAGUCCUC
NC_019673:7426416-7426564           -ACAACUCGC.GCGAGGGGAUGACGCCCUCGGUCUUGUAGCCGAUGUCGAGCAGGACCUCGUCCCGGUCGACCUUGACGAUGGUGCCCUCGACGAUAUCGC..................CAUCGUUGAAGUACUUGAUGGUCUUGUCGAUGGCGGCGAGGAAGUCCUC
NC_013093:6558777-6558925           -ACAACUCGC.GCGAGGGGAUGACGCCCUCGGUCUUGUAGCCGAUGUCGAGCAGGACCUCGUCCCGGUCGACCUUGACGAUCGUGCCCUCGACGAUAUCGC..................CAUCGUUGAAGUACUUGAUGGUCUUGUCGAUAGCGGCGAGGAAGUCCUC
NZ_CP016174:5811713-5811861         -AGAGCUCGC.GCGAGGGGAUGACGCCCUCGGUCUUGUAGCCGAUGUCGAGCAGGACCUCGUCGCGGUCGACCUUGACGAUGGUGCCUUCAACGAUGUCGC..................CAUCGUUGAAGUACUUGAUCGUCUUGUCGAUCGCUGCGAGGAAGUCUUC
NC_021252:5729029-5729177           -AGAGCUCGC.GCGAGGGGAUGACACCCUCGGUCUUGUAGCCGAUGUCGAGCAAGACCUCAUCGCGAUCGACCUUGACGAUGGUUCCUUCGACGAUGUCGC..................CAUCGUUGAAGUACUUGAUCGUCUUGUCGAUCGCAGCGAGGAAGUCUUC
NZ_CP011853:2566441-2566589         -ACAGCUCAC.GCGAGGGGAUGACGCCCUCGGUCUUGUAGCCGAUGUCGAGCAGGACCUCGUCGCGAUCGACCUUGACGAUGGUGCCUUCGACGAUGUCGC..................CAUCGUUGAAGUACUUGAUCGUGGCGUCGAUGGCUGCGAGAAAGUCCUC
NC_013235:3329514-3329662           -ACAGCUCAC.GCGAGGGGAUGACGCCCUCGGUCUUGUAGCCGAUGUCGAGCAGGACCUCAUCGCGAUCGACCUUGACGAUGGUGCCUUCGACGAUGUCGC..................CAUCGUUGAAGUACUUGAUCGUGGAAUCGAUGGCGGCGAGGAAGUCCUC
NC_023150:1060062-1060210           -AGAGCUCGC.GGGACGGGAUGACGCCUUCGGUCUUGUAACCGAUGUCGAGCAGCACCUCGUCGCGAUCGACCUUGACGAUGGUGCCCUCGACGAUGUCGC..................CAUCGUUGAAGUACUUGAUCGUGGCGUCGAUGGCGGCGAGGAAAUCCUC
NZ_CP011341:3244369-3244517         -AGAGCUCGC.GGGACGGGAUGACGCCUUCGGUCUUGUAACCGAUGUCGAGCAGCACCUCGUCGCGAUCAACCUUGACGAUGGUGCCUUCCACGAUGUCGC..................CAUCGUUGAAGUACUUGAUCGUGGCGUCGAUGGCGGCGAGGAAAUCCUC
NZ_CM002177:2518849-2518997         -AGAGCUCGC.GGGACGGGAUGACGCCUUCGGUCUUGUAACCGAUGUCGAGCAGCACCUCGUCGCGAUCAACCUUGACGAUGGUGCCUUCCACGAUGUCGC..................CAUCGUUGAAGUACUUGAUCGUGGCGUCGAUGGCGGCGAGGAAAUCCUC
NZ_LN868938:2218088-2218236         -AGAGCUCGC.GGGAGGGGAUGACGCCUUCGGUCUUGUAACCGAUGUCGAGCAGGACCUCGUCGCGAUCGACCUUGACGAUGGUUCCUUCGACGAUGUCGC..................CGUCGUUGAAGUACUUGAUCGUGGCGUCGAUGGCGGCGAGGAAGUCCUC
NZ_CP009111:4875176-4875324         -AGAGCUCAC.GGGAAGGGAUGACGCCUUCGGUCUUGUAACCGAUGUCGAGCAGGACCUCGUCACGAUCGACCUUGACGAUGGUGCCUUCGACGAUGUCGC..................CAUCGUUGAAGUACUUGAUCGUUGCGUCGAUGGCGGCGAGGAAGUCCUC
NC_008268:1044072-1044220           -AGAGCUCAC.GGGAAGGGAUGACGCCUUCGGUCUUGUAACCGAUGUCGAGCAGGACCUCGUCGCGAUCGACCUUGACGAUGGUGCCUUCGACGAUGUCGC..................CAUCGUUGAAGUACUUGAUCGUUGCGUCGAUGGCGGCGAGGAAGUCCUC
NZ_CP003949:5253475-5253623         -AGAGCUCAC.GGGAAGGGAUGACGCCUUCGGUCUUGUAACCGAUGUCGAGCAGGACCUCGUCGCGAUCGACCUUGACGAUGGUGCCUUCGACGAUGUCGC..................CAUCGUUGAAGUACUUGAUCGUUGCGUCGAUGGCGGCGAGGAAGUCCUC
NC_012522:742344-742492             -AGAGCUCAC.GGGAAGGGAUGACGCCUUCGGUCUUGUAACCGAUGUCGAGCAGGACCUCGUCGCGAUCGACCUUGACGAUGGUGCCUUCGACGAUGUCGC..................CAUCGUUGAAGUACUUGAUCGUUGCGUCGAUGGCGGCGAGGAAGUCCUC
NC_014659:2685573-2685721           -AGAGCUCAC.GGGAAGGGAUGACGCCUUCGGUCUUGUAACCGAUGUCGAGAAGGACCUCGUCACGAUCGACCUUGACGAUCGUGCCUUCGACGAUGUCGC..................CAUCGUUGAAGUACUUGAUCGUGGCGUCGAUGGCGGCGAGGAAGUCCUC
NZ_CP015220:4411998-4412146         -AGAGCUCGC.GGGAAGGGAUGACGCCUUCGGUCUUGUAACCGAUGUCGAGUAGAACCUCGUCACGAUCGACCUUGACGAUGGUGCCCUCGACGAUGUCAC..................CAUCGUUGAAGUACUUGAUCGUGGCGUCGAUGGCGGCGAGAAAAUCCUC
NZ_CP012749:5770777-5770925         -AGAGCUCAC.GAGAAGGGAUGACGCCUUCGGUCUUGUAACCGAUGUCGAGCAGAACCUCGUCGCGGUCGACCUUGACGAUGGUUCCUUCGACGAUGUCGC..................CAUCGUUGAAGUACUUGAUCGUGGCAUCGAUGGCGGCGAGGAAGUCCUC
NZ_CP011295:3385322-3385470         -AGAGCUCAC.GAGAAGGGAUGACACCUUCGGUCUUGUAACCGAUGUCGAGCAGAACCUCGUCGCGGUCGACCUUGACGAUGGUUCCUUCGACGAUGUCAC..................CAUCGUUGAAGUACUUGAUCGUGGCAUCGAUGGCGGCGAGGAAGUCCUC
NC_012490:3597411-3597559           -AGAGCUCAC.GAGAAGGGAUGACACCUUCGGUCUUGUAACCGAUGUCGAGCAGAACCUCGUCGCGGUCGACCUUGACGAUGGUUCCUUCGACGAUGUCAC..................CAUCGUUGAAGUACUUGAUCGUGGCAUCGAUGGCGGCGAGGAAGUCCUC
NC_022115:3318464-3318612           -AGAGCUCAC.GAGAAGGGAUGACACCUUCGGUCUUGUAACCGAUGUCGAGCAGAACCUCGUCGCGGUCGACCUUGACGAUGGUUCCUUCGACGAUGUCAC..................CAUCGUUGAAGUACUUGAUCGUGGCAUCGAUGGCGGCGAGGAAGUCCUC
NZ_CM001024:1353075-1353223         -UCAGCUCGC.GCGAGGGGAUGACGCCCUCGGUCUUGUAGCCGAUGUCGAGCAGGACCUCGUCGCGGUCGAUCUUGACGAUCGUGCCGUCGACGAUGUCGC..................CGUCGUUGAAGUACUUGAUGGUCUUGUCAAUGGCGGCGAGGAAGUCCUC
NC_014151:2181095-2181243           -ACAACUCGC.GGGAGGGGAUGACGCCCUCGGUCUUGUAACCGAUGUCGAGCAGGACCUCGUCGCGGUCGACCUUGACGAUGGUGCCCUCGACGAUGUCGC..................CGUCGUUGAAGUACUUGAUGGUGGCGUCGAUCGCGGCGAGGAAGUCCUC
NC_017186:6784252-6784400           -AGAGCUCAC.GCGAGGGGAUGACACCCUCGGUCUUGUAGCCGAUGUCGAGCAGGACCUCGUCGCGGUCGACCUUGACGAUCGUGCCUUCGACGAUGUCAC..................CAUCGUUGAAGUACUUGAUCGUCUUGUCGAUAGCCGCGAGGAAAUCUUC
NC_014318:6784207-6784355           -AGAGCUCAC.GCGAGGGGAUGACACCCUCGGUCUUGUAGCCGAUGUCGAGCAGGACCUCGUCGCGGUCGACCUUGACGAUCGUGCCUUCGACGAUGUCAC..................CAUCGUUGAAGUACUUGAUCGUCUUGUCGAUAGCCGCGAGGAAAUCUUC
NC_022116:6794112-6794260           -AGAGCUCAC.GCGAGGGGAUGACACCCUCGGUCUUGUAGCCGAUGUCGAGCAGGACCUCGUCGCGGUCGACCUUGACGAUCGUGCCUUCGACGAUGUCAC..................CAUCGUUGAAGUACUUGAUCGUCUUGUCGAUAGCCGCGAGGAAAUCUUC
NC_018266:6794178-6794326           -AGAGCUCAC.GCGAGGGGAUGACACCCUCGGUCUUGUAGCCGAUGUCGAGCAGGACCUCGUCGCGGUCGACCUUGACGAUCGUGCCUUCGACGAUGUCAC..................CAUCGUUGAAGUACUUGAUCGUCUUGUCGAUAGCCGCGAGGAAAUCUUC
NZ_CP013738:1743003-1743151         -AGAGCUCGC.GGCUCGGGAUGACACCUUCGGUCUUGUAACCGAUGUCGAGGAGAACCUCGUCCCGGUCAACCUUGACGAUGACACCGUCAACGAUGUCGC..................CGUCGUUGAAGUACUUGAUCGUCUCGUCGAUCGCCGCGAGGAACGCGUC
NC_015953:1580067-1580215           -AGAGCUCGC.GGCUCGGGAUGACACCUUCGGUCUUGUAACCGAUGUCGAGGAGAACCUCGUCCCGGUCAACCUUGACGAUGACACCGUCAACGAUGUCGC..................CGUCGUUGAAGUACUUGAUCGUCUCGUCGAUCGCCGCGAGGAACGCGUC
NZ_CM003601:1771817-1771965         -AGAGCUCGC.GGCUCGGGAUGACACCUUCGGUCUUGUAACCGAUGUCGAGAAGAACUUCGUCCCGGUCAACCUUGACGAUGACACCGUCAACGAUGUCGC..................CGUCGUUGAAGUACUUGAUCGUCUCGUCGAUCGCCGCGAGGAACGCGUC
NC_021177:1731578-1731726           -AGAGCUCGC.GGCUCGGGAUGACACCUUCGGUCUUGUAACCGAUGUCGAGGAGAACUUCGUCCCGGUCAACCUUGACGAUGACUCCGUCAACGAUGUCGC..................CGUCGUUGAAGUACUUGAUCGUCUCGUCGAUCGCCGCGAGGAACGCGUC
NC_021055:1886846-1886994           -AGAGCUCGC.GGCUCGGGAUGACACCUUCGGUCUUGUAACCGAUGUCGAGGAGGACCUCGUCGCGGUCAACCUUGACGAUGACACCGUCAACGAUGUCGC..................CGUCGUUGAAGUACUUGAUCGUCUCGUCGAUCGCCGCGAGGAACGCGUC
NZ_CP011664:2396798-2396946         -AGAGCUCGC.GGCUGGGGAUGACGCCUUCGGUCUUGUAACCGAUGUCGAGGAGAACCUCGUCCCGGUCAACCUUGACGAUGACGCCGUCGACGAUGUCGC..................CAUCGUUGAAGUACUUGAUCGUCUCGUCGAUCGCCGCGAGGAACGCGUC
NC_018581:3176866-3177014           -ACAGUUCGC.GAGAAGGGAUGACGCCUUCGGUCUUGUAACCGAUGUCGAGCAGAACCUCGUCCCGGUCGACCUUGACGAUGGUGCCUUCCACGAUGUCGC..................CAUCGUUGAAGUACUUGAUCGUGGAGUCGAUGGCGGCGAGAAAGUCCUC
NC_013441:3073310-3073458           -ACAGUUCAC.GGGAAGGGAUGACGCCUUCGGUCUUGUAACCGAUGUCGAGCAGAACCUCGUCCCGAUCGACCUUGACGAUGGUUCCUUCCACGAUGUCGC..................CAUCGUUGAAGUACUUGAUCGUGGAGUCGAUGGCGGCGAGAAAGUCCUC
NC_016906:2993071-2993219           -AGAGUUCGC.GUGAGGGGAUCACGCCUUCGGUCUUGUAACCGAUGUCGAGCAGAACCUCGUCGCGGUCGACCUUGACGAUGGUGCCUUCGACGAUGUCGC..................CAUCGUUGAAGUACUUGAUCGUGGAGUCGAUGGCGGCGAGAAAGUCCUC
NZ_CM001484:3012577-3012725         -AAAGUUCGC.GGGACGGGAUGACACCCUCGGUCUUGUAACCGAUGUCGAGCAGCACUUCGUCGCGAUCGACCUUGACGAUGGUGCCUUCCACGAUGUCGC..................CAUCGUUGAAGUAUUUGAUUGUCUUGUCGAUAGCAGCGAGGAAGUCUUC
NZ_CM001440:3598285-3598433         -AAAGUUCAC.GGGACGGGAUGACACCCUCGGUCUUGUAACCGAUGUCGAGCAGCACUUCGUCGCGAUCGACCUUGACGAUGGUGCCUUCCACGAUGUCGC..................CAUCGUUGAAGUAUUUGAUUGUCUUGUCGAUAGCAGCGAGGAAGUCUUC
NZ_CM001466:1403409-1403557         -AGAGUUCAC.GGGACGGGAUGACACCCUCGGUCUUGUAACCGAUGUCGAGCAGGACUUCGUCGCGAUCGACCUUGACGAUGGUGCCUUCCACGAUGUCGC..................CAUCGUUGAAGUAUUUGAUUGUCUUGUCGAUAGCAGCGAGGAAGUCUUC
NC_013159:2796005-2796153           -ACAGUUCGC.GGGACGGGAUGACACCCUCGGUCUUGUAACCGAUGUCGAGCAGCACUUCGUCGCGAUCGACCUUGACGAUGGUGCCUUCGACGAUGUCAC..................CAUCGUUGAAGUAUUUGAUUGUCUUGUCGAUAGCAGCGAGGAAGUCUUC
NZ_CM001439:3662181-3662329         -ACAGCUCGC.GGGAGGGGAUGACACCCUCGGUCUUGUAGCCGAUGUCGAGCAGCACUUCGUCGCGAUCGACCUUGACGAUGGUGCCUUCGACGAUGUCGC..................CAUCGUUGAAGUAUUUGAUUGUCUUGUCGAUAGCUGCGAGGAAGUCUUC
NZ_CP012752:9253607-9253755         -AGAGCUCAC.GCGAGGGGAUGACGCCCUCGGUCUUGUAGCCGAUGUCGAGAAGAACCUCGUCACGGUCGACCUUGACGAUUACGCCUUCGACGAUAUCGC..................CGUCGUUGAAGUACUUGAUCGUCGCGUCGAUCGCGGCGAGGAAGUCCUC
NC_012669:2467656-2467804           -AGAGCUCAC.GCGAGAGGAUGACGCCCUCGGUCUUGUAACCGAUGUCGAGGAGAACCUCGUCACGGUCCACCUUGACGAUGGUGCCCUCGACGAUGUCGC..................CGUCGUUGAAGUACUUGAUGGUCUCGUCGAUGGCGGCGAGGAAGUCCUC
NC_009142:6073184-6073332           -ACAGCUCGC.GGGAGGGGAUGACUCCCUCGGUCUUGUAACCGAUGUCGAGCAGCACCUCGUCACGGUCGACCUUGACGAUGGUGCCCUCAACAAUGUCCC..................CAUCGUUGAAGUACUUGAUGGUCUGGUCGACGGCGGCGAGGAAGUCCUC
NC_012590:1529508-1529656           -AGAGCUCGC.GGGACGGGAUGACGCCUUCGGUCUUGUAACCGAUGUCGAGCAGGACCUCAUCGUGGUCAACCUUGACCACGGUGCCCUCGACGAUGUCAC..................CAUCGUUGAAGUACUUGAUGGUGGCGUCGACGGCAGCGAGGAAAUCCUC
NZ_CP010827:1580111-1580259         -AAAGCUCGC.GGGACGGGAUGACGCCCUCGGUCUUGUAACCGAUGUCGAGCAGGACCUCGUCGUGGUCAACCUUGACCACGGUGCCCUCGACGAUGUCGC..................CAUCGUUGAAGUACUUGAUGGUGGCGUCGACAGCUGCGAGGAAGUCCUC
NZ_CP008889:1706057-1706205         -AGAGCUCGC.GCGAGGGGAUGACACCCUCGGUCUUGUAACCGAUGUCGAGGAGAACCUCGUCACGGUCGACCUUGACGAUGACACCUUCGACGAUGUCGC..................CGUCGUUGAAGUGCUUGAUCGUCGCGUCGAUCGCGGCGAGCAGCUCCUC
NZ_CP014475:2811445-2811593         -ACAGCUCCC.GUGACGGGAUCACACCUUCGGUCUUGUAACCGAUGUCGAGCAGGACCUCGUCACGGUCAACCUUGACGAUGGUUCCCUCGACGAUGUCGC..................CAUCGUUGAAGUAUUUGAUGGUCUUGUCGAUGGCGGCGAGAAAGUCCUC
NZ_CP011269:3616894-3617042         -AGAGUUCGC.GGGAAGGAAUGACACCUUCGGUCUUGUAACCGAUAUCGAGCAGGACCUCGUCACGGUCAACCUUGACGAUGGUUCCCUCGACGAUGUCGC..................CAUCGUUGAAGUAUUUGAUGGUUUUGUCGAUGGCGGCGAGAAAGUCCUC
NZ_CP009914:3626067-3626215         -AGAGUUCGC.GGGAAGGAAUGACACCUUCGGUCUUGUAACCGAUAUCGAGCAGGACCUCGUCACGGUCAACCUUGACGAUGGUUCCCUCGACGAUGUCGC..................CAUCGUUGAAGUAUUUGAUGGUUUUGUCGAUGGCGGCGAGAAAGUCCUC
NC_008726:3573456-3573604           -ACAGCUCGC.GGGAAGGGAUGACGCCUUCAGUCUUGUAACCGAUGUCGAGCAGGACUUCGUCACGGUCAACCUUGACGAUGGUUCCCUCGACGAUGUCGC..................CAUCGUUGAAGUAUUUGAUGGUUUUGUCGAUGGCGGCGAGAAAGUCCUC
NC_009077:3156978-3157126           -AAAGUUCGC.GGGAAGGAAUGACACCUUCGGUCUUGUAGCCGAUGUCGAGCAAGACUUCGUCGCGGUCGACCUUGACGAUGGUCCCUUCGACGAUGUCGC..................CAUCGUUGAAGUAUUUGAUGGUCUUGUCGAUGGCGGCGAGAAAAUCCUC
NC_008705:3194926-3195074           -AAAGUUCGC.GGGAAGGAAUGACACCUUCGGUCUUGUAGCCGAUGUCGAGCAAGACUUCGUCGCGGUCGACCUUGACGAUGGUCCCUUCGACGAUGUCGC..................CAUCGUUGAAGUAUUUGAUGGUCUUGUCGAUGGCGGCGAGAAAAUCCUC
NC_008146:3177038-3177186           -AAAGUUCGC.GGGAAGGAAUGACACCUUCGGUCUUGUAGCCGAUGUCGAGCAAGACUUCGUCGCGGUCGACCUUGACGAUGGUCCCUUCGACGAUGUCGC..................CAUCGUUGAAGUAUUUGAUGGUCUUGUCGAUGGCGGCGAGAAAAUCCUC
NC_009338:3798299-3798447           -AGAGUUCGC.GGGAAGGGAUGACGCCUUCGGUCUUGUAGCCGAUGUCGAGCAAGACUUCGUCGCGGUCAACCUUGACGAUGGUCCCUUCGACGAUGUCGC..................CAUCGUUGAAGUAUUUGAUGGUCUUGUCGAUGGCGGCGAGAAAAUCCUC
NC_014814:3014629-3014777           -AGAGUUCGC.GGGAAGGGAUGACGCCUUCGGUCUUGUAGCCGAUGUCGAGCAAGACUUCGUCGCGGUCAACCUUGACGAUGGUCCCUUCGACGAUGUCGC..................CAUCGUUGAAGUAUUUGAUGGUCUUGUCGAUGGCGGCGAGAAAAUCCUC
NZ_CP009615:2611123-2611271         -AGAGUUCGC.GGGACGGGAUGACACCUUCGGUCUUGUAACCGAUGUCAAGAAGAACUUCGUCGCGGUCAACCUUGACGAUGGUCCCUUCGACGAUGUCGC..................CAUCGUUGAAGUACUUGAUCGUCUUGUCGAUAGCGGCGAGAAAAUCCUC
NC_018150:2611304-2611452           -AGAGUUCGC.GGGACGGGAUGACACCUUCGGUCUUGUAACCGAUGUCAAGAAGAACUUCGUCGCGGUCAACCUUGACGAUGGUCCCUUCGACGAUGUCGC..................CAUCGUUGAAGUACUUGAUCGUCUUGUCGAUAGCGGCGAGAAAAUCCUC
NZ_CP009616:2611270-2611418         -AGAGUUCGC.GGGACGGGAUGACACCUUCGGUCUUGUAACCGAUGUCAAGAAGAACUUCGUCGCGGUCAACCUUGACGAUGGUCCCUUCGACGAUGUCGC..................CAUCGUUGAAGUACUUGAUCGUCUUGUCGAUAGCGGCGAGAAAAUCCUC
NZ_CP009447:2495254-2495402         -AGAGCUCGC.GGGACGGGAUGACACCUUCGGUCUUGUAACCGAUGUCAAGAAGAACUUCGUCGCGGUCAACCUUGACGAUGGUCCCUUCGACGAUGUCGC..................CAUCGUUGAAGUACUUGAUCGUCUUGUCGAUAGCGGCGAGAAAAUCCUC
NZ_CP009496:3904685-3904833         -AGAGCUCAC.GGGAAGGAAUGACGCCUUCGGUCUUGUAACCGAUGUCGAGCAGAACCUCGUCGCGGUCGACCUUGACGAUGGUCCCUUCCACGAUGUCGC..................CAUCGUUGAAGUAUUUGAUGGUCUUGUCGAUGGCGGCGAGAAAGUCCUC
NZ_CP009494:3904658-3904806         -AGAGCUCAC.GGGAAGGAAUGACGCCUUCGGUCUUGUAACCGAUGUCGAGCAGAACCUCGUCGCGGUCGACCUUGACGAUGGUCCCUUCCACGAUGUCGC..................CAUCGUUGAAGUAUUUGAUGGUCUUGUCGAUGGCGGCGAGAAAGUCCUC
NZ_LN831039:3981713-3981861         -AGAGCUCAC.GGGAAGGAAUGACGCCUUCGGUCUUGUAACCGAUGUCGAGCAGAACCUCGUCGCGGUCGACCUUGACGAUGGUCCCUUCCACGAUGUCGC..................CAUCGUUGAAGUAUUUGAUGGUCUUGUCGAUGGCGGCGAGAAAGUCCUC
NZ_CM001762:4013929-4014077         -AGAGCUCAC.GGGAAGGAAUGACGCCUUCGGUCUUGUAACCGAUGUCGAGCAGAACCUCGUCGCGGUCGACCUUGACGAUGGUCCCUUCCACGAUGUCGC..................CAUCGUUGAAGUAUUUGAUGGUCUUGUCGAUGGCGGCGAGAAAGUCCUC
NC_018289:3906226-3906374           -AGAGCUCAC.GGGAAGGAAUGACGCCUUCGGUCUUGUAACCGAUGUCGAGCAGAACCUCGUCGCGGUCGACCUUGACGAUGGUCCCUUCCACGAUGUCGC..................CAUCGUUGAAGUAUUUGAUGGUCUUGUCGAUGGCGGCGAGAAAGUCCUC
NZ_CP009495:3904697-3904845         -AGAGCUCAC.GGGAAGGAAUGACGCCUUCGGUCUUGUAACCGAUGUCGAGCAGAACCUCGUCGCGGUCGACCUUGACGAUGGUCCCUUCCACGAUGUCGC..................CAUCGUUGAAGUAUUUGAUGGUCUUGUCGAUGGCGGCGAGAAAGUCCUC
NC_008596:3904614-3904762           -AGAGCUCAC.GGGAAGGAAUGACGCCUUCGGUCUUGUAACCGAUGUCGAGCAGAACCUCGUCGCGGUCGACCUUGACGAUGGUCCCUUCCACGAUGUCGC..................CAUCGUUGAAGUAUUUGAUGGUCUUGUCGAUGGCGGCGAGAAAGUCCUC
NZ_CP011773:3780226-3780374         -AAAGUUCGC.GGGAGGGGAUGACACCCUCGGUCUUGUAGCCGAUAUCGAGCAAGACUUCGUCACGGUCAACCUUGACGAUGGUCCCCUCAACGAUGUCGC..................CAUCGUUGAAGUAUUUGAUGGUCUUGUCGAUGGCGGCGAGGAAGUCCUC
NC_023036:3649959-3650107           -ACAGUUCGC.GGGAAGGGAUGACACCUUCGGUCUUGUAGCCGAUAUCGAGCAGGACCUCGUCGCGGUCCACCUUGACGAUGGUCCCUUCGACGAUGUCGC..................CAUCGUUGAAGUACUUGAUGGUCUUGUCGAUAGCGGCGAGGAAGUCUUC
NZ_CP011022:3649958-3650106         -ACAGUUCGC.GGGAAGGGAUGACACCUUCGGUCUUGUAGCCGAUAUCGAGCAGGACCUCGUCGCGGUCCACCUUGACGAUGGUCCCUUCGACGAUGUCGC..................CAUCGUUGAAGUACUUGAUGGUCUUGUCGAUAGCGGCGAGGAAGUCUUC
NC_013521:2251871-2252019           -ACAGCUCAC.GGGAGGGGAUGACGCCUUCGGUCUUGUAACCGAUGUCGAGGAGGACCUCGUCGCGGUCGACCUUGACGAUGGUGCCUUCGACAAUGUCAC..................CGUCGUUGAAGUACUUGAUGGUGGCGUCGAUGGCUGCAAGGAAGUCUUC
NZ_CP012837:1857072-1857220         -AAAGCUCGC.GAGAAGGGAUAACACCUUCAGUCUUGUAUCCGAUGUCGAGCAAAACCUCGUCGUGGUCAACCUUAACCACGGUGCCCUCGACGAUGUCAC..................CAUCGUUGAAGUACUUGAUGGUUGCGUCGACAGCUGCGAGGAAAUCCUC
NZ_CP013699:1855632-1855780         -AAAGCUCGC.GAGAAGGGAUAACACCUUCAGUCUUGUAUCCGAUGUCGAGCAAAACCUCGUCGUGGUCAACCUUAACCACGGUGCCCUCGACGAUGUCAC..................CAUCGUUGAAGUACUUGAUGGUUGCGUCGACAGCUGCGAGGAAAUCCUC
NZ_CP008923:47055-47203             -AAAGCUCGC.GAGAAGGGAUAACACCUUCAGUCUUGUAUCCGAUGUCGAGCAAAACCUCGUCGUGGUCAACCUUAACCACGGUGCCCUCGACGAUGUCAC..................CAUCGUUGAAGUACUUGAUGGUUGCGUCGACAGCUGCGAGGAAAUCCUC
NZ_CP013697:1857034-1857182         -AAAGCUCGC.GAGAAGGGAUAACACCUUCAGUCUUGUAUCCGAUGUCGAGCAAAACCUCGUCGUGGUCAACCUUAACCACGGUGCCCUCGACGAUGUCAC..................CAUCGUUGAAGUACUUGAUGGUUGCGUCGACAGCUGCGAGGAAAUCCUC
NZ_CP010795:1858119-1858267         -AAAGCUCGC.GAGAAGGGAUAACACCUUCAGUCUUGUAUCCGAUGUCGAGCAAAACCUCGUCGUGGUCAACCUUAACCACGGUGCCCUCGACGAUGUCAC..................CAUCGUUGAAGUACUUGAUGGUUGCGUCGACAGCUGCGAGGAAAUCCUC
NZ_CP013698:1857032-1857180         -AAAGCUCGC.GAGAAGGGAUAACACCUUCAGUCUUGUAUCCGAUGUCGAGCAAAACCUCGUCGUGGUCAACCUUAACCACGGUGCCCUCGACGAUGUCAC..................CAUCGUUGAAGUACUUGAUGGUUGCGUCGACAGCUGCGAGGAAAUCCUC
NZ_CP014341:1855266-1855414         -AAAGCUCGC.GAGAAGGGAUAACACCUUCAGUCUUGUAUCCGAUGUCGAGCAAAACCUCGUCGUGGUCAACCUUAACCACGGUGCCCUCGACGAUGUCAC..................CAUCGUUGAAGUACUUGAUGGUUGCGUCGACAGCUGCGAGGAAAUCCUC
NZ_CP013146:1857427-1857575         -AAAGCUCGC.GAGAAGGGAUAACACCUUCAGUCUUGUAUCCGAUGUCGAGCAAAACCUCGUCGUGGUCAACCUUAACCACGGUGCCCUCGACGAUGUCAC..................CAUCGUUGAAGUACUUGAUGGUUGCGUCGACAGCUGCGAGGAAAUCCUC
NZ_CP014543:1857125-1857273         -AAAGCUCGC.GAGAAGGGAUAACACCUUCAGUCUUGUAUCCGAUGUCGAGCAAAACCUCGUCGUGGUCAACCUUAACCACGGUGCCCUCGACGAUGUCAC..................CAUCGUUGAAGUACUUGAUGGUUGCGUCGACAGCUGCGAGGAAAUCCUC
NZ_CP012695:1856672-1856820         -AAAGCUCGC.GAGAAGGGAUAACACCUUCAGUCUUGUAUCCGAUGUCGAGCAAAACCUCGUCGUGGUCAACCUUAACCACGGUGCCCUCGACGAUGUCAC..................CAUCGUUGAAGUACUUGAUGGUUGCGUCGACAGCUGCGAGGAAAUCCUC
NZ_CP013263:1195148-1195296         -AAAGCUCGC.GAGAAGGGAUAACACCUUCAGUCUUGUAUCCGAUGUCGAGCAAAACCUCGUCGUGGUCAACCUUAACCACGGUGCCCUCGACGAUGUCGC..................CAUCGUUGAAGUACUUGAUGGUUGCGUCGACAGCUGCGAGGAAAUCCUC
NZ_CP004350:1725053-1725201         -ACAGCUCGC.GGGACGGAAUGACACCUUCGGUCUUGUAUCCGAUGUCGAGCAAUACCUCGUCGUGGUCAACCUUAACCACGGUACCUUCGACGAUGUCAC..................CAUCGUUGAAGUACUUGAUGGUUGCGUCGACUGCUGCGAGGAAGUCCUC
NC_013947:4019426-4019574           -ACAGCUCGC.GAGAGGGGAUGACCCCUUCGGUCUUGUACCCGAUGUCGAGCAGGACUUCGUCCCGAUCGACCUUGACGACGGUUCCUUCGACAAUGUCGC..................CGUCGUUGAAGUAUUUGAUGGUCUCGUCGAUCGCGGCGAGGAGGGCUUC
NC_014391:4958315-4958463           -ACAACUCCC.GAGAGGGGAUGACACCCUCGGUCUUGUAGCCGAUGUCGAGCAGGACCUCGUCCCGAUCGACCUUGACGACGGUGCCUUCGACAAUGUCGC..................CGUCGUUGAAGUACUUGAUGGUCUCGUCGAUCGCGGCGAGGAAAGCUUC
NC_015434:4849604-4849752           -ACAACUCCC.GAGAGGGGAUGACACCCUCGGUCUUGUAGCCGAUGUCGAGCAGGACCUCGUCCCGGUCGACCUUGACGACGGUGCCUUCGACAAUGUCGC..................CGUCGUUGAAGUACUUGAUGGUCUCGUCGAUCGCGGCGAGGAAAGCUUC
NC_009953:3891643-3891791           -ACAGCUCUC.GAGAGGGGAUGACGCCCUCGGUCUUGUAGCCGAUGUCGAGCAGGACCUCGUCCCGAUCGACCUUGACGACGGUGCCUUCGACAAUGUCGC..................CGUCGUUGAAGUACUUGAUGGUCUCGUCGAUCGCGGCGAGGAAAGCCUC
NC_009380:3605779-3605927           -ACAGCUCCC.GAGAGGGGAUGACGCCCUCGGUCUUGUAGCCGAUGUCGAGCAGGACCUCGUCCCGAUCGACCUUGACGACGGUUCCUUCGACAAUGUCGC..................CGUCAUUGAAGUACUUGAUGGUCUCGUCGAUCGCGGCGAGGAAGGCCUC
NC_013510:3324496-3324644           -ACAGCUCCC.GGGAGGGGAUGACCCCCUCGGUCUUGUAGCCGAUGUCGAGCAAGACCUCGUCUCGGUCGACCUUGACGACAGUGCCCUCGACAAUGUCGC..................CGUCGUUGAAGUACUUGAUCGUUUCGUCGAUCGCGGCGAGGAACUCCUC
NC_014550:2198646-2198794           -AAAGCUCGC.GGGAAGGGAUGACACCUUCGGUCUUGUAACCGAUGUCGAGCAGAACUUCGUCGUGGUCAACCUUGACAACGGUGCCUUCGACGAGGUCAC..................CAUCGUUGAAGUACUUGAUGGUGGCGUCGACUGCGGCCAAGAAGUCCUC
NZ_CP012750:2186634-2186782         -AAAGCUCGC.GGGAAGGGAUGACACCUUCGGUCUUGUAACCGAUGUCGAGCAGAACUUCGUCGUGGUCAACCUUGACGACGGUGCCUUCGACGAGGUCAC..................CAUCGUUGAAGUACUUGAUGGUGGCGUCGACUGCGGCCAAGAAGUCCUC
NZ_CP012171:2220277-2220425         -AAAGCUCGC.GGGAAGGGAUGACACCUUCGGUCUUAUAACCGAUGUCGAGCAGAACUUCGUCGUGGUCAACCUUGACGACGGUGCCUUCGACGAGGUCAC..................CAUCGUUGAAGUACUUGAUGGUGGCAUCGACUGCGGCCAAGAAGUCCUC
NZ_CP013747:4860309-4860457         -ACAGCUCGC.GGGAGGGGAUGACACCUUCGGUCUUGUAACCGAUGUCGAGCAGAACUUCAUCGCGGUCGACCUUGACGACGGUACCUUCGACGAGGUCUC..................CGUCGUUGAAGUACUUGAUGGUGGCGUCGACUGCUGCGAGGAAGUCCUC
NZ_CP006842:2016863-2017011         -ACAGCUCAC.GGGAGGGGAUGACACCCUCGGUCUUGUAGCCGAUGUCAAGCAGGACCUCGUCGUGGUCGACCUUGACGACGGUUCCUUCGACGAUGUCCC..................CAUCGUUGAAGUACUUGAUGGUGGCGUCGACGGCGGCGAGGAAAUCCUC
NC_018078:2588847-2588995           -ACAGUUCGC.GGGCGGGGAUCACGCCUUCGGUCUUGUAGCCGAUGUCGAGGAGCACCUCGUCCCGGUCCACUUUGACGAUGGUGCCUUCGACGAUGUCGC..................CAUCGUUGAAGUACUUGAUCGUUUUGUCUAUUGCGGCGAGAAAGUCCUC
NC_012943:2588965-2589113           -ACAGUUCGC.GGGCGGGGAUCACGCCUUCGGUCUUGUAGCCGAUGUCGAGGAGCACCUCGUCCCGGUCCACUUUGACGAUGGUGCCUUCGACGAUGUCGC..................CAUCGUUGAAGUACUUGAUCGUUUUGUCUAUUGCGGCGAGAAAGUCCUC
NC_016768:2585638-2585786           -ACAGUUCGC.GGGCGGGGAUCACGCCUUCGGUCUUGUAGCCGAUGUCGAGGAGCACCUCGUCCCGGUCCACUUUGACGAUGGUGCCUUCGACGAUGUCGC..................CAUCGUUGAAGUACUUGAUCGUUUUGUCUAUUGCGGCGAGAAAGUCCUC
NC_020133:3457505-3457653           -AGAGCUCGC.GGGCGGGGAUUACCCCUUCGGUCUUGUAGCCGAUGUCGAGGAGCACCUCGUCCCGGUCCACUUUGACGAUGGUGCCUUCGACGAUGUCAC..................CAUCGUUGAAGUACUUGAUCGUUUGGUCUAUUGCGGCGAGAAAGUCCUC
NZ_CP009493:3052087-3052235         -AGAGCUCGC.GGGCGGGGAUGACCCCUUCGGUCUUGUAGCCGAUGUCGAGGAGCACCUCGUCCCGGUCCACUUUGACGAUCGUGCCCUCGACGAUGUCGC..................CAUCGUUGAAGUACUUGAUCGUUUUGUCGAUUGCGGCGAGAAAGUCCUC
NZ_CP009614:3077338-3077486         -AGAGCUCGC.GGGCGGGGAUGACCCCUUCGGUCUUGUAGCCGAUGUCGAGGAGCACCUCGUCCCGGUCCACUUUGACGAUCGUGCCCUCGACGAUGUCGC..................CAUCGUUGAAGUACUUGAUCGUUUUGUCGAUUGCGGCGAGAAAGUCCUC
NC_021200:2791323-2791471           -AGAGCUCGC.GGGCGGGGAUGACCCCUUCGGUCUUGUAGCCGAUGUCGAGGAGCACCUCGUCCCGGUCCACUUUGACGAUCGUGCCCUCGACGAUGUCGC..................CAUCGUUGAAGUACUUGAUCGUUUUGUCGAUUGCGGCGAGAAAGUCCUC
NC_008595:3243675-3243823           -AGAGCUCGC.GGGCGGGGAUGACCCCUUCGGUCUUGUAGCCGAUGUCGAGGAGCACCUCGUCCCGGUCCACUUUGACGAUCGUGCCCUCGACGAUGUCGC..................CAUCGUUGAAGUACUUGAUCGUUUUGUCGAUUGCGGCGAGAAAGUCCUC
NZ_CP010113:2762384-2762532         -AGAGCUCGC.GGGCGGGGAUGACCCCUUCGGUCUUGUAGCCGAUGUCGAGGAGCACCUCGUCCCGGUCCACUUUGACGAUCGUGCCCUCGACGAUGUCGC..................CAUCGUUGAAGUACUUGAUCGUUUUGUCGAUUGCGGCGAGAAAGUCCUC
NZ_CP010114:2765541-2765689         -AGAGCUCGC.GGGCGGGGAUGACCCCUUCGGUCUUGUAGCCGAUGUCGAGGAGCACCUCGUCCCGGUCCACUUUGACGAUCGUGCCCUCGACGAUGUCGC..................CAUCGUUGAAGUACUUGAUCGUUUUGUCGAUUGCGGCGAGAAAGUCCUC
NZ_CP009482:3043228-3043376         -AGAGCUCGC.GGGCGGGGAUGACCCCUUCGGUCUUGUAGCCGAUGUCGAGGAGCACCUCGUCCCGGUCCACUUUGACGAUCGUGCCCUCGACGAUGUCGC..................CAUCGUUGAAGUACUUGAUCGUUUUGUCGAUUGCGGCGAGAAAGUCCUC
NC_016946:3175181-3175329           -AGAGCUCGC.GGGCGGGGAUGACCCCCUCGGUCUUGUAGCCGAUGUCGAGGAGCACCUCGUCCCGGUCCACUUUGACGAUCGUGCCCUCGACGAUGUCGC..................CAUCGUUGAAGUACUUGAUCGUUUUGUCUAUUGCGGCGAGAAAGUCCUC
NC_018612:3274871-3275019           -AGAGCUCGC.GGGCGGGGAUGACCCCCUCGGUCUUGUAGCCGAUGUCGAGGAGCACCUCGUCCCGGUCCACUUUGACGAUCGUGCCCUCGACGAUGUCGC..................CAUCGUUGAAGUACUUGAUCGUUUUGUCUAUUGCGGCGAGAAAGUCCUC
NC_016947:3179131-3179279           -AGAGCUCGC.GGGCGGGGAUGACCCCCUCGGUCUUGUAGCCGAUGUCGAGGAGCACCUCGUCCCGGUCCACUUUGACGAUCGUGCCCUCGACGAUGUCGC..................CAUCGUUGAAGUACUUGAUCGUUUUGUCUAUUGCGGCGAGAAAGUCCUC
NC_021715:3115648-3115796           -AGAGCUCGC.GGGCGGGGAUGACCCCCUCGGUCUUGUAGCCGAUGUCGAGGAGCACCUCGUCCCGGUCCACUUUGACGAUCGUGCCCUCGACGAUGUCGC..................CAUCGUUGAAGUACUUGAUCGUUUUGUCUAUUGCGGCGAGAAAGUCCUC
NC_016948:3251129-3251277           -AGAGCUCGC.GGGCGGGGAUGACCCCCUCGGUCUUGUAGCCGAUGUCGAGGAGCACCUCGUCCCGGUCCACUUUGACGAUCGUGCCCUCGACGAUGUCGC..................CAUCGUUGAAGUACUUGAUCGUUUUGUCUAUUGCGGCGAGAAAGUCCUC
NZ_CP009499:3041821-3041969         -AGAGCUCGC.GGGCGGGGAUGACCCCCUCGGUCUUGUAGCCGAUGUCGAGGAGCACCUCGUCCCGGUCCACUUUGACGAUCGUGCCCUCGACGAUGUCGC..................CAUCGUUGAAGUACUUGAUCGUUUUGUCUAUUGCGGCGAGAAAGUCCUC
NC_017904:3284981-3285129           -AGAGCUCGC.GGGCGGGGAUGACCCCCUCGGUCUUGUAGCCGAUGUCGAGGAGCACCUCGUCCCGGUCCACUUUGACGAUCGUGCCCUCGACGAUGUCGC..................CAUCGUUGAAGUACUUGAUCGUUUUGUCUAUUGCGGCGAGAAAGUCCUC
NC_016109:2248452-2248599           -AGAGCUCGC.GGGACGGGAUGACACCCUCGGUCUUGUAACCGAUGUCGAGGAGCACCUCGUCACGGUCGACCUUCACGAUGAUGCCCUCGACGAUGUCGC..................CAUCGUUGAAGUACUUGAUGGUCUCGUCGAUGGCGGCGAGGAA-UGCCU
NC_014666:6018256-6018404           -ACAGCUCGC.GGGACGGGAUGACACCCUCGGUCUUGUAACCGAUGUCCAGCAGCACCUCGUCGCGAUCCACCUUGACGAUGGUGCCGUCGACGAUGUCAC..................CGUCGUUGAAAAACUUGAUCGUCUUGUCGACGGCGGCGAGGAAGUCCUC
NC_009921:6649625-6649773           -AGAGCUCCC.GCGACGGGAUGACACCCUCGGUCUUGUAACCGAUGUCGAGCAGCACCUCGUCGCGGUCCACCUUGACGAUGAUGCCGUCGACGAUGUCGC..................CGUCGUUGAAGAACUUGAUCGUCUUGUCGACCGCGGCGAGGAAAUCCUC
NC_010545:1351786-1351934           -ACAGCUCAC.GGGACGGGAUUACGCCCUCGGUCUUGUAGCCGAUGUCCAGCAGGACCUCGUCGUGAUCGACCUUGACGAUGGUGCCCUCGACGAUAUCGC..................CAUCAUUGAAGUACUUGAUGGUCUCAUCGACGGCGGCGAGGAAAUCCUC
NC_020230:1335153-1335301           -ACAGCUCAC.GGGACGGGAUUACGCCCUCGGUCUUGUAGCCGAUGUCCAGCAGGACCUCGUCGUGAUCGACCUUGACGAUGGUGCCCUCGACGAUAUCGC..................CAUCAUUGAAGUACUUGAUGGUCUCAUCGACGGCGGCGAGGAAAUCCUC
NZ_CM001489:3751298-3751446         -ACAGUUCUC.GGGACGGGAUCACGCCCUCGGUCUUGUAACCGAUGUCGAGGAGCACCUCGUCGCGAUCAACCUUGACGAUGAUGCCGUCGACGAUGUCCC..................CAUCGUUGAAGAACUUGAUCGUCUUGUCGACUGCCGCGAGGAAGUCUUC
NZ_CP007595:750730-750877           -ACAGCUCGC.GGGAGGGGAUGACACCUUCGGUCUUGUAACCGAUGUCGAGCAGAACUUCGUCGCGGUCAACCUUGACAACAAUACCUUCGACGAGGUCGC..................CGUCGUUGAAGUACUUGAUGGUUGCAUCUACAGCGGCGA-GAAAUUCUU
NC_010168:2039289-2039437           -AAAGCUCAC.GCGAGGGGAUAACGCCUUCGGUCUUGUAGCCGAUGUCGAGCAGAACUUCGUCGCGGUCAACCUUGACGACAAUUCCUUCGACGAGAUCGC..................CGUCGUUGAAGUACUUGAUAGUUGCAUCAAUAGCGGCGAGGAAGUCCUC
NZ_CP012117:1303291-1303439         -AGAGUUCGC.GGGAAGGAAUGACACCUUCGGUCUUGUAGCCGAUGUCAAGAAGAACCUCGUCCCGGUCAACCUUGACGACGGUGCCCUCGACGAUGUCGC..................CAUCGUUGAAGUACUUGAUGGUCGAAUCGAUCGCGGCGAGGAGUUCCUC
NZ_CP006841:1632886-1633034         -ACAGUUCGC.GGGAAGGGAUGACACCUUCAGUCUUGUAGCCGAUGUCGAGAAGGACCUCGUCGCGGUCAACCUUCACGACGGUACCCUCAACGAUGUCAC..................CAUCGUUGAAGUACUUCAUCGUCGAGUCGACUGCGGCCAGGAAAUCCUC
NZ_CP008913:239053-239201           -ACAGUUCGC.GGGAAGGAAUGACACCUUCAGUCUUGUAGCCGAUGUCGAGAAGAACCUCGUCGCGGUCAACCUUAACGACGGUGCCCUCAACGAUGUCAC..................CAUCGUUGAAGUACUUCAUCGUCGAGUCGACAGCGGCCAGGAAAUCCUC
NZ_CP010848:1505251-1505399         -AAAGUUCGC.GGGAGGGGAUGACACCCUCCGUCUUAUAGCCAACAUCGAGGAGAACCUCGUCGCGGUCGAUCUUCACGACAGUGCCUUCGAUGAGGUCUC..................CGUCAUUAAAGAACUUCAGAGUUUUUUCGACCGCGGCAAGAAAGUCUUC
NC_013131:6544017-6544165           -AGAGCUCCC.UGGACGGGAUCACACCCUCGGUCUUGUAACCGAUGUCGAGCAGGACUUCAUCCCGGUCGACCUUGACGAUGACACCUUCGACGAUGUCGC..................CGUCGUUGAAGUACUUGAUGGUCAGGUCGAUCGCGGCGAGGAAUUCCUC
NC_018142:2076880-2077028           -AGAGUUCCU.UGGAUGGGAUGACACCUUCGGUCUUGUAACCGAUGUCGAGGAGGACUUCAUCCCGGUCGACCUUGACGACAGUCCCGGAGACGAUGUCGC..................CGUCGUUGAAGUACUUGAUGGUGGCGUCGACGGCCGCCAUGAAGGCUUC
NC_015635:4380269-4380417           -AGAGUUCCU.UGGAAGGGAUGACACCUUCGGUCUUGUAACCGAUGUCGAGGAGGACCUCGUCCCGGUCGACCUUGACGACGGUGCCGGUGACGAUGUCAC..................CGUCGUUGAAGUACUUGAUGGUUGCGUCGAUAGCCGCGAGGAAGGCUUC
NZ_CP013126:3248030-3248178         -AGAGUUCCU.UGGAGGGGAUGACGCCCUCGGUCUUGUAACCGAUGUCGAGGAGGACCUCGUCCCGGUCGACCUUGACGACGGUACCGGUGACGAUGUCGC..................CGUCGUUGAAGUACUUGAUGGUGGCGUCCACCGCGGCCAUGAAGGCCUC
NZ_CP014232:2829688-2829836         -ACAGCUCGC.GAGCGAGGAUGACGCCUUCGGUCUUGUAGCCGAUGUCGAGGAGGACCUCAUCACGGUCGACCUUGACGACAGUGCCCUCGACGAUGUCGC..................CGUCAUCGAAGUACUUGAUGGUCUCGUCAACGGCGGCGAGGAUCUCCUC
NC_021064:1528519-1528664           -ACUCCUU--.-GGACGGGAUAACACCCUCGGUCUUGUAACCGAUGUCAAGGAGAACCUCGUCGCGGUCCACCUUGACGACGGUGCCAGAAACGAUGUCGC..................CGUCGUUGAAGUACUUGAUGGUGGCGUCCACAGCGGCCAGGAAGGCCUC
NC_017550:2241827-2241975           -ACAACUCUU.UGGACGGGAUGACACCCUCAGUCUUGUAACCGAUGUCAAGGAGGACCUCGUCGCGGUCCACCUUGACGACGGUCCCAGAGACGAUGUCGC..................CGUCAUUGAAGUACUUGAUGGUGGCGUCCACAGCGGCCAGAAAGGCCUC
NC_021085:1507160-1507308           -ACAACUCUU.UGGACGGGAUGACACCUUCGGUCUUGUAACCGAUGUCAAGGAGGACCUCGUCGCGGUCCACCUUGACGACGGUCCCAGAGACGAUGUCGC..................CGUCAUUGAAGUACUUGAUGGUGGCGUCCACAGCGGCCAGAAAGGCCUC
NZ_CP008944:1275869-1276017         -AAAGCUCGC.GGGUCGGGAUGACGCCUUCCGUCUUGUAUCCGAUGUCCAGCAGGACCUCAUCGUGAUCGACCUUAACCACGGUGCCUUCAACGAUAUCGC..................CGUCGUUGAAGUACUUGAUGGUCUGGUCGACCGCGGCGAGGAAGUCCUC
NZ_CP014869:2170266-2170414         -AAAGCUCAC.GUGCGAGGAUGACGCCUUCCGUCUUGUAUCCGAUGUCGACGAGGACUUCGUCACGGUCGACCUUGACGACUUCGCCCUCAACGAUGUCGC..................CAUCGUUGAAGUACUUGAUGGUCUCAUCGACGGCGGCGAGGAAAUCCUC
NZ_CP007003:1174365-1174513         -AAAGUUCCU.UGGAGGGGAUAACACCCUCGGUCUUGUAGCCGAUAUCGAGCAGGACCUCGUCGCGGUCGACCUUGACUACGGUUCCUUCAACGAUGUCAC..................CAUCGUUGAAGUACUUGAUGGUUUCGUCGACAGCGGCGAUAAGCUCUUC
NC_014218:1017715-1017863           -ACAGUUCCU.UCGAAGGAAUAACGCCUUCGGUCUUGUAGCCGAUAUCGAGCAGGACUUCGUCCCGAUCGACCUUGACUACUGUGCCUUCGACGAUGUCGC..................CAUCGUUAAAGUACUUGAUGGUUUCGUCAACGGCAGCAAUAAGCUCUUC
NZ_LN997841:1652923-1653071         -AGAGUUCCU.UGGACGGAAUGACGCCUUCCGUCUUGUAGCCGAUGUCGAGGAGGACCUCGUCGCGAUCGACCUUGACGACAGUGCCUUUGACAAUGUCGC..................CGUCAUUAAAGUACUUGAUGGUGGAAUCAACCGCUGCCUCAAAGGCUUC
NZ_CP010341:1649780-1649928         -AGAGUUCCU.UGGACGGAAUGACGCCUUCCGUCUUGUAGCCGAUGUCGAGGAGGACCUCGUCGCGAUCGACCUUGACGACAGUGCCUUUGACAAUGUCGC..................CGUCAUUAAAGUACUUGAUGGUGGAAUCAACCGCUGCCUCAAAGGCUUC
NC_014215:1680842-1680990           -AGAGUUCCU.UGGACGGAAUGACGCCUUCCGUCUUGUAGCCGAUGUCGAGGAGGACCUCGUCGCGAUCGACCUUGACGACAGUGCCUUUGACAAUGUCGC..................CGUCAUUAAAGUACUUGAUGGUGGAAUCAACCGCUGCCUCAAAGGCUUC
NZ_CP012342:832908-833056           -ACAGCUCGC.GGGUGAGGAUGAUGCCCUCAGUCUUGUAGCCGAUGUCGAGGAGGACCUCAUCGUGGUCAACCUUAACAACGGUGCCGGUGACGAUAUCGC..................CAUCGUUGAAGUACUUGAUGGUCUCGUCCACUGCGGCGAGAAAUUCCUC
NZ_CM000961:1829010-1829158         -AGAGCUCACgGCUCAGG-AUGACACCUUCGGUCUUGUAACCGAUGUCAAGGAGAACCUCGUCGUGGUCGACCUUGACCACGGUGCCGGUGACAAUGUCAC..................CAUCGUUGAAGUACUUGAUGGUGGCGUCAACUGCGGCAAGAAAUUCCUC
NZ_CP007287:1011092-1011240         -AAAGCUCAC.GUGAGGGGAUGACGCCCUCGGUCUUGUAGCCGAUGUCCAGCAGAACCUCGUCGUGAUCGAUCUUGACGACCGUGCCCUCGACCAGAUCCC..................CGUCCUCGAAGUUCUUGAUGGUGGAAUCGACUGCCUUGAUGAAGUCUUC
NZ_CP006018:991321-991469           -AAAGCUCAC.GUGAGGGGAUGACGCCCUCGGUCUUGUAGCCGAUGUCCAGCAGAACCUCGUCGUGAUCGAUCUUGACGACCGUGCCCUCGACCAGAUCCC..................CGUCCUCGAAGUUCUUGAUGGUGGAAUCGACUGCCUUGAUGAAGUCUUC
NC_012814:1131131-1131279           -AAAGUUCGC.GGGAAGGAAUUACACCUUCGGUCUUGUAGCCGAUGUCCAGGAGAACCUCGUCGUGAUCGACCUUGACGACGGUGCCCUCUACCAGAUCAC..................CAUCGUCGAAGUUCUUGAUGGUGGAAUCGACUGCCUUGAUGAAGUCGUC
NC_021593:1131046-1131194           -AAAGUUCGC.GGGAAGGAAUUACACCUUCGGUCUUGUAGCCGAUGUCCAGGAGAACCUCGUCGUGAUCGACCUUGACGACGGUGCCCUCUACCAGAUCAC..................CAUCGUCGAAGUUCUUGAUGGUGGAAUCGACUGCCUUGAUGAAGUCGUC
NC_017217:1131187-1131335           -AAAGUUCGC.GGGAAGGAAUUACACCUUCGGUCUUGUAGCCGAUGUCCAGGAGAACCUCGUCGUGAUCGACCUUGACGACGGUGCCCUCUACCAGAUCAC..................CAUCGUCGAAGUUCUUGAUGGUGGAAUCGACUGCCUUGAUGAAGUCGUC
NZ_CP010433:1131189-1131337         -AAAGUUCGC.GGGAAGGAAUUACACCUUCGGUCUUGUAGCCGAUGUCCAGGAGAACCUCGUCGUGAUCGACCUUGACGACGGUGCCCUCUACCAGAUCAC..................CAUCGUCGAAGUUCUUGAUGGUGGAAUCGACUGCCUUGAUGAAGUCGUC
NC_017216:1131022-1131170           -AAAGUUCGC.GGGAAGGAAUUACACCUUCGGUCUUGUAGCCGAUGUCCAGGAGAACCUCGUCGUGAUCGACCUUGACGACGGUGCCCUCUACCAGAUCAC..................CAUCGUCGAAGUUCUUGAUGGUGGAAUCGACUGCCUUGAUGAAGUCGUC
NZ_CP007522:1131096-1131244         -AAAGUUCGC.GGGAAGGAAUUACACCUUCGGUCUUGUAGCCGAUGUCCAGGAGAACCUCGUCGUGAUCGACCUUGACGACGGUGCCCUCUACCAGAUCAC..................CAUCGUCGAAGUUCUUGAUGGUGGAAUCGACUGCCUUGAUGAAGUCGUC
NC_017866:1131183-1131331           -AAAGUUCGC.GGGAAGGAAUUACACCUUCGGUCUUGUAGCCGAUGUCCAGGAGAACCUCGUCGUGAUCGACCUUGACGACGGUGCCCUCUACCAGAUCAC..................CAUCGUCGAAGUUCUUGAUGGUGGAAUCGACUGCCUUGAUGAAGUCGUC
NC_017215:1130800-1130948           -AAAGUUCGC.GGGAAGGAAUUACACCUUCGGUCUUGUAGCCGAUGUCCAGGAGAACCUCGUCGUGAUCGACCUUGACGACGGUGCCCUCUACCAGAUCAC..................CAUCGUCGAAGUUCUUGAUGGUGGAAUCGACUGCCUUGAUGAAGUCGUC
NC_012815:1131066-1131214           -AAAGUUCGC.GGGAAGGAAUUACACCUUCGGUCUUGUAGCCGAUGUCCAGGAGAACCUCGUCGUGAUCGACCUUGACGACGGUGCCCUCUACCAGAUCAC..................CAUCGUCGAAGUUCUUGAUGGUGGAAUCGACUGCCUUGAUGAAGUCGUC
NZ_CP007755:1131546-1131694         -AAAGUUCGC.GGGAAGGAAUUACACCUUCGGUCUUGUAGCCGAUGUCCAGGAGAACCUCGUCGUGAUCGACCUUGACGACGGUGCCCUCUACCAGAUCAC..................CAUCGUCGAAGUUCUUGAUGGUGGAAUCGACUGCCUUGAUGAAGUCGUC
NZ_CP009045:1130982-1131130         -AAAGUUCGC.GGGAAGGAAUUACACCUUCGGUCUUGUAGCCGAUGUCCAGGAGAACCUCGUCGUGAUCGACCUUGACGACGGUGCCCUCUACCAGAUCAC..................CAUCGUCGAAGUUCUUGAUGGUGGAAUCGACUGCCUUGAUGAAGUCGUC
NZ_CP015407:1602004-1602152         -AAAGUUCGC.GGGAAGGAAUUACACCUUCGGUCUUGUAGCCGAUGUCCAGGAGAACCUCGUCGUGAUCGACCUUGACGACGGUGCCCUCUACCAGAUCAC..................CAUCGUCGAAGUUCUUGAUGGUGGAAUCGACUGCCUUGAUGAAGUCGUC
NC_017834:1151869-1152017           -AAAGUUCGC.GGGAAGGAAUUACACCUUCGGUCUUGUAGCCGAUGUCCAGGAGAACCUCGUCGUGAUCGACCUUGACGACGGUGCCCUCUACCAGAUCAC..................CAUCGUCGAAGUUCUUGAUGGUGGAAUCGACUGCCUUGAUGAAGUCGUC
NC_011835:1857976-1858124           -AAAGUUCGC.GGGAAGGAAUUACACCUUCGGUCUUGUAGCCGAUGUCCAGGAGAACCUCGUCGUGAUCGACCUUGACGACGGUGCCCUCUACCAGAUCAC..................CAUCGUCGAAGUUCUUGAUGGUGGAAUCGACUGCCUUGAUGAAGUCGUC
NC_022523:1148642-1148790           -AAAGUUCGC.GGGAAGGAAUUACACCUUCGGUCUUGUAGCCGAUGUCCAGGAGAACCUCGUCGUGAUCGACCUUGACGACGGUGCCCUCUACCAGAUCAC..................CAUCGUCGAAGUUCUUGAUGGUGGAAUCGACUGCCUUGAUGAAGUCGUC
NC_017867:1131186-1131334           -AAAGUUCGC.GGGAAGGAAUUACACCUUCGGUCUUGUAGCCGAUGUCCAGGAGAACCUCGUCGUGAUCGACCUUGACGACGGUGCCCUCUACCAGAUCAC..................CAUCGUCGAAGUUCUUGAUGGUGGAAUCGACUGCCUUGAUGAAGUCGUC
NC_017214:1765902-1766050           -AAAGUUCGC.GGGAAGGAAUUACACCUUCGGUCUUGUAGCCGAUGUCCAGGAGAACCUCGUCGUGAUCGACCUUGACGACGGUGCCCUCUACCAGAUCAC..................CAUCGUCGAAGUUCUUGAUGGUGGAAUCGACUGCCUUGAUGAAGUCGUC
NC_010816:857126-857274             -AAAGCUCGC.GGGAGGGGAUGACACCCUCGGUCUUGUAGCCGAUGUCCAGGAGGACUUCGUCGUGAUCGAUCUUGACGACGGUGCCCUCAACCAGAUCAC..................CAUCAUCGAAGUUCUUGAUGGUGGAAUCGACUGCCUUGAUGAAGUCCUC
NC_004307:812364-812512             -AAAGCUCGC.GGGAGGGGAUGACACCCUCGGUCUUGUAGCCGAUGUCCAGGAGGACUUCGUCGUGAUCGAUCUUGACGACGGUGCCCUCAACCAGAUCAC..................CAUCAUCGAAGUUCUUGAUGGUGGAAUCGACUGCCUUGAUGAAGUCCUC
NZ_CP010411:2425590-2425738         -AAAGCUCGC.GGGAGGGGAUGACACCCUCGGUCUUGUAGCCGAUGUCCAGGAGGACUUCGUCGUGAUCGAUCUUGACGACGGUGCCCUCAACCAGAUCAC..................CAUCAUCGAAGUUCUUGAUGGUGGAAUCGACUGCCUUGAUGAAGUCCUC
NC_017221:1464749-1464897           -AAAGCUCGC.GGGAGGGGAUGACACCCUCGGUCUUGUAGCCGAUGUCCAGGAGGACUUCGUCGUGAUCGAUCUUGACGACGGUGCCCUCAACCAGAUCAC..................CAUCAUCGAAGUUCUUGAUGGUGGAAUCGACUGCCUUGAUGAAGUCCUC
NC_014656:853359-853507             -AAAGCUCGC.GGGAGGGGAUGACACCCUCGGUCUUGUAGCCGAUGUCCAGGAGGACUUCGUCGUGAUCGAUCUUGACGACGGUGCCCUCAACCAGAUCAC..................CAUCAUCGAAGUUCUUGAUGGUGGAAUCGACUGCCUUGAUGAAGUCCUC
NC_021008:1427977-1428125           -AAAGCUCGC.GGGAGGGGAUGACACCCUCGGUCUUGUAGCCGAUGUCCAGGAGGACUUCGUCGUGAUCGAUCUUGACGACGGUGCCCUCAACCAGAUCAC..................CAUCAUCGAAGUUCUUGAUGGUGGAAUCGACUGCCUUGAUGAAGUCCUC
NC_017219:1928289-1928437           -AAAGCUCGC.GGGAGGGGAUGACACCCUCGGUCUUGUAGCCGAUGUCCAGGAGGACUUCGUCGUGAUCGAUCUUGACGACAGUGCCCUCAACCAGAUCAC..................CAUCAUCGAAGUUCUUGAUGGUGGAAUCGACUGCCUUGAUGAAGUCCUC
NC_011593:1928499-1928647           -AAAGCUCGC.GGGAGGGGAUGACACCCUCGGUCUUGUAGCCGAUGUCCAGGAGGACUUCGUCGUGAUCGAUCUUGACGACAGUGCCCUCAACCAGAUCAC..................CAUCAUCGAAGUUCUUGAUGGUGGAAUCGACUGCCUUGAUGAAGUCCUC
NZ_CP010413:1292898-1293046         -AAAGCUCGC.GGGAGGGGAUGACGCCCUCGGUCUUGUAGCCGAUGUCCAGGAGGACCUCGUCGUGAUCGAUCUUGACGACGGUACCCUCAACCAGAUCAC..................CAUCAUCGAAGUUCUUGAUGGUGGAAUCGACUGCCUUGAUGAAGUCCUC
NC_017218:1265098-1265246           -AAAGCUCGC.GGGAGGGGAUGACGCCCUCGGUCUUGUAGCCGAUGUCCAGGAGGACCUCGUCGUGAUCGAUCUUGACGACGGUACCCUCAACCAGAUCAC..................CAUCAUCGAAGUUCUUGAUGGUGGAAUCGACUGCCUUGAUGAAGUCCUC
NZ_AP012331:1682185-1682333         -AAAGUUCGC.GGGAGGGGAUCACACCCUCGGUCUUGUAGCCGAUGUCGAGCAGAACCUCGUCAUGAUCGACCUUGACGACGGUGCCCUCAACCAGAUCAC..................CAUCAUCGAAGUUCUUGAUGGUGGAAUCGACUGCCUUGAUGAAGUCCUC
NZ_CP007457:1213834-1213982         -AAAGCUCAC.GAGAGGGAAUGACACCCUCGGUCUUGUAGCCGAUGUCCAGGAGGACUUCGUCGCGAUCGACCUUGACGACGGUGCCUUCAACCAGAUCAC..................CAUCGCUGAAGUUCUUGAUGGUGGAAUCGACUGCCUUGAUGAAGUCGUC
NC_018720:1230920-1231068           -AAAGCUCGC.GGGAGGGAAUCACACCCUCGGUCUUGUAGCCGAUGUCCAGCAGAACCUCGUCAUGGUCGAUCUUAACGACCGUCCCCUCGACCAGAUCCC..................CAUCGUCGAAGUUCUUGAUGGUGGAAUCGACUGCCUUGAUGAAGUCUUC
NZ_CP014241:1822010-1822158         -AAAGCUCGC.GGGAAGGAAUCACACCUUCGGUCUUGUAGCCGAUAUCCAGGAGCACCUCGUCGUGAUCGAUCUUAACGACGGUACCUUCGACCAGAUCAC..................CAUCAUCAAAGUUCUUGAUGGUGGAAUCGACUGCCUUGAUGAAGUCCUC
NZ_AP012322:1264468-1264616         -AAAGCUCGC.GGGAAGGAAUCACACCUUCGGUCUUGUAGCCGAUAUCCAGGAGCACCUCGUCGUGAUCGAUCUUAACGACGGUACCUUCGACCAGAUCAC..................CAUCAUCAAAGUUCUUGAUGGUGGAAUCGACUGCCUUGAUGAAGUCCUC
NZ_AP012333:1135566-1135714         -AGAGUUCUU.UCGAAGGAAUCACACCUUCGGUCUUGUAGCCGAUGUCCAGGAGAACUUCGUCAUGAUCGAUCUUGACGACAGUGCCCUCGACCAAGUCAC..................CAUCGUCGAAGUUCUUGAUGGUGGAAUCGACUGCCUUGAUGAAGUCAUC
NZ_AP012332:1066978-1067126         -AAAGUUCAC.GGGAAGGGAUUACACCUUCAGUUUUGUAGCCGAUGUCCAACAAUACUUCGUCGUGAUCAAUCUUUACGACUGUACCUUCAACUAAAUCAC..................CAUCGUCAAAAUUCUUGAUGGUUGAAUCGACUGCCUUGAUGAAGUCUUC
NC_014644:1206100-1206248           -AAAGUUCAC.GGGAAGGGAUUACACCUUCAGUUUUGUAGCCGAUGUCCAACAAUACUUCGUCGUGAUCAAUCUUUACGACUGUACCUUCAACUAAAUCAC..................CAUCGUCAAAAUUCUUGAUGGUUGAAUCGACUGCCUUGAUGAAGUCUUC
NZ_AP014938:2290074-2290222         -ACAGCUCGC.GGGAGGGGAUGACGCCUUCGGUCUUGUAACCGAUGUCGAGCAGAACCUCAUCGUGGUCGAUCUUAACGACCUGGCCGGAGACGAGAUCGC..................CGUCGUUGAAGACCUUAAUGGUCUGCUCGACAGCCUCGAGGAAUGCCUG
NZ_AP014938:6257-6405               -ACAGCUCGC.GGGAGGGGAUGACGCCUUCGGUCUUGUAACCGAUGUCGAGCAGAACCUCAUCGUGGUCGAUCUUAACGACCUGGCCGGAGACGAGAUCGC..................CGUCGUUGAAGACCUUAAUGGUCUGCUCGACAGCCUCGAGGAAUGCCUG
NC_013715:1278796-1278944           -ACAGCUCGC.GGGAGGGGAUGACGCCUUCGGUCUUGUAACCGAUGUCGAGCAGAACCUCAUCGUGGUCGAUCUUAACGACCUGGCCGGAGACGAGAUCGC..................CGUCGUUGAAGACCUUAAUGGUCUGCUCGACAGCCUCGAGGAAUGCCUG
NC_014158:2534824-2534987           -UGAGCUCGC.GGGAGGGGAUGACGCCUUCGGUCUUGUAACCGAUGUCGAGGAGAACCUCGUCACGAUCGACCUUAACGAUGGUGCCCUCGACGAUGG---ugcccucgacgaugucgcCAUCGUUGAAGUACUUGAUCGUCGCGUCGAUUGCGGCGAGGAAGUCCUC
#=GC SS_cons                        ::::((((((.,<<<<<<_______>>>>>><<<________>>>))-))))<<<<<<<<<<-<<-<<<<<<---<<<<<<-<<<<-<<<<<<<<<<____..................>>>>>>>>>>>>>>--->>>>>>-->>>>>>->>->>>>>>--->>>>:
#=GC RF                             gAgAGCuCaC.gCGaGGGgAugAcgCCCuCGguCuuguAgccGauGucGaGCagGaCCuCGccgCgguCGaCcuuGaCGaugGugCccuCgaCGauGucgc..................CauCGucGagGuaCuugauCGuCuuGuCGauaGcagCGaGGAAguCcuc
//
```
