## Supplementary material for "Comparative metatranscriptomics of periodontitis supports a common polymicrobial shift in metabolic function and identifies novel putative disease-associated ncRNAs": ncRNA-94.sto.txt

```
# STOCKHOLM 1.0
#=GF AU Infernal 1.1.1
NZ_CP009541.1:2492010-2492150              -ACGAACUCG......U.....G..UU.UC..U....UC...A.....G...AAAU..A..C......C...UGCU..U..CA....G.CA...A...GAAUU..UUUUCA......................................................................GC.AGUU.GUG...CGACCAAUGC..CGAAUACGUA.AGUUAAA..GAAAU.........................................................AACAACGCG..UU..UG...U.C.U..CGA..G..G..A..AUA...............................................UCUAC.ACC..UG.CGA.U...ACGUGCCAUUA
NZ_CM000729.1:74934-75074                  -ACGAACUCG......U.....G..UU.UC..U....UC...A.....G...AAAU..A..C......C...UGCU..U..CA....G.CA...A...GAAUU..UUUUCA......................................................................GC.AGUU.GUG...CGACCAAUGC..CGAAUACGUA.AGUUAAA..GAAAU.........................................................AACAACGCG..UU..UG...U.C.U..CGA..G..G..A..AUA...............................................UCUAC.ACC..UG.CGA.U...ACGUGCCAUUA
NZ_CM000736.1:74961-75101                  -ACGAACUCG......U.....G..UU.UC..U....UC...A.....G...AAAU..A..C......C...UGCU..U..CA....G.CA...A...GAAUU..UUUUCA......................................................................GC.AGUU.GUG...CGACCAAUGC..CGAAUACGUA.AGUUAAA..GAAAU.........................................................AACAACGCG..UU..UG...U.C.U..CGA..G..G..A..AUA...............................................UCUAC.ACC..UG.CGA.U...ACGUGCCAUUA
NZ_CM000752.1:76606-76746                  -ACGAACUCG......U.....G..UU.UC..U....UC...A.....G...AAAU..A..C......C...UGCU..U..CA....G.CA...A...GAAUU..UUUUCA......................................................................GC.AGUU.GUG...CGACCAAUGC..CGAAUACGUA.AGUUAAA..GAAAU.........................................................AACAACGCG..UU..UG...U.C.U..CGA..G..G..A..AUA...............................................UCUAC.ACC..UG.CGA.U...ACGUGCCAUUA
NZ_CP008752.1:134673-134813                -ACGAACUCG......U.....G..UU.UC..U....UC...A.....G...AAAU..A..C......C...UGCU..U..CA....G.CA...A...GAAUU..UUUUCA......................................................................GC.AGUU.GUG...CGACCAAUGC..CGAAUACGUA.AGUUAAA..GAAAU.........................................................AACAACGCG..UU..UG...U.C.U..CGA..G..G..A..AUA...............................................UCUAC.ACC..UG.CGA.U...ACGUGCCAUUA
NZ_CP007618.1:3888435-3888575              -ACGAACUCG......U.....G..UU.UC..U....UC...A.....G...AAAU..A..C......C...UGCU..U..CA....G.CA...A...GAAUU..UUUUCA......................................................................GC.AGUU.GUG...CGACCAAUGC..CGAAUACGUA.AGUUAAA..GAAAU.........................................................AACAACGCG..UU..UG...U.C.U..CGA..G..G..A..AUA...............................................UCUAC.ACC..UG.CGA.U...ACGUGCCAUUA
NZ_CP009902.1:1721542-1721682              -ACGAACUCG......U.....G..UU.UC..U....UC...A.....G...AAAU..A..C......C...UGCU..U..CA....G.CA...A...GAAUU..UUUUCA......................................................................GC.AGUU.GUG...CGACCAAUGC..CGAAUACGUA.AGUUAAA..GAAAU.........................................................AACAACGCG..UU..UG...U.C.U..CGA..G..G..A..AUA...............................................UCUAC.ACC..UG.CGA.U...ACGUGCCAUUA
NZ_CP009596.1:3502709-3502849              -ACGAACUCG......U.....G..UU.UC..U....UC...A.....G...AAAU..A..C......C...UGCU..U..CA....G.CA...A...GAAUU..UUUUCA......................................................................GC.AGUU.GUG...CGACCAAUGC..CGAAUACGUA.AGUUAAA..GAAAU.........................................................AACAACGCG..UU..UG...U.C.U..CGA..G..G..A..AUA...............................................UCUAC.ACC..UG.CGA.U...ACGUGCCAUUA
NZ_CP009605.1:4047494-4047634              -ACGAACUCG......U.....G..UU.UC..U....UC...A.....G...AAAU..A..C......C...UGCU..U..CA....G.CA...A...GAAUU..UUUUCA......................................................................GC.AGUU.GUG...CGACCAAUGC..CGAAUACGUA.AGUUAAA..GAAAU.........................................................AACAACGCG..UU..UG...U.C.U..CGA..G..G..A..AUA...............................................UCUAC.ACC..UG.CGA.U...ACGUGCCAUUA
NZ_CP009720.1:4627112-4627252              -ACGAACUCG......U.....G..UU.UC..U....UC...A.....G...AAAU..A..C......C...UGCU..U..CA....G.CA...A...GAAUU..UUUUCA......................................................................GC.AGUU.GUG...CGACCAAUGC..CGAAUACGUA.AGUUAAA..GAAAU.........................................................AACAACGCG..UU..UG...U.C.U..CGA..G..G..A..AUA...............................................UCUAC.ACC..UG.CGA.U...ACGUGCCAUUA
NZ_CP009981.1:4358329-4358469              -ACGAACUCG......U.....G..UU.UC..U....UC...A.....G...AAAU..A..C......C...UGCU..U..CA....G.CA...A...GAAUU..UUUUCA......................................................................GC.AGUU.GUG...CGACCAAUGC..CGAAUACGUA.AGUUAAA..GAAAU.........................................................AACAACGCG..UU..UG...U.C.U..CGA..G..G..A..AUA...............................................UCUAC.ACC..UG.CGA.U...ACGUGCCAUUA
NZ_CP009598.1:4731222-4731362              -ACGAACUCG......U.....G..UU.UC..U....UC...A.....G...AAAU..A..C......C...UGCU..U..CA....G.CA...A...GAAUU..UUUUCA......................................................................GC.AGUU.GUG...CGACCAAUGC..CGAAUACGUA.AGUUAAA..GAAAU.........................................................AACAACGCG..UU..UG...U.C.U..CGA..G..G..A..AUA...............................................UCUAC.ACC..UG.CGA.U...ACGUGCCAUUA
NZ_CP010005.1:41351-41491                  -ACGAACUCG......U.....G..UU.UC..U....UC...A.....G...AAAU..A..C......C...UGCU..U..CA....G.CA...A...GAAUU..UUUUCA......................................................................GC.AGUU.GUG...CGACCAAUGC..CGAAUACGUA.AGUUAAA..GAAAU.........................................................AACAACGCG..UU..UG...U.C.U..CGA..G..G..A..AUA...............................................UCUAC.ACC..UG.CGA.U...ACGUGCCAUUA
NZ_CM002879.1:3185319-3185459              -ACGAACUCG......U.....G..UU.UC..U....UC...A.....G...AAAU..A..C......C...UGCU..U..CA....G.CA...A...GAAUU..UUUUCA......................................................................GC.AGUU.GUG...CGACCAAUGC..CGAAUACGUA.AGUUAAA..GAAAU.........................................................AACAACGCG..UU..UG...U.C.U..CGA..G..G..A..AUA...............................................UCUAC.ACC..UG.CGA.U...ACGUGCCAUUA
NZ_CM000734.1:113932-114072                -ACGAACUCG......U.....G..UU.UC..U....UC...A.....G...AAAU..A..C......C...UGCU..U..CA....G.CA...A...GAAUU..UUUUCA......................................................................GC.AGUU.GUG...CGACCAAUGC..CGAAUACGUA.AGUUAAA..GAAAU.........................................................AACAACGCG..UU..UG...U.C.U..CGA..G..G..A..AUA...............................................UCUAC.ACC..UG.CGA.U...ACGUGCCAUUA
NZ_CP009476.1:2627338-2627478              -ACGAACUCG......U.....G..UU.UC..U....UC...A.....G...AAAU..A..C......C...UGCU..U..CA....G.CA...A...GAAUU..UUUUCA......................................................................GC.AGUU.GUG...CGACCAAUGC..CGAAUACGUA.AGUUAAA..GAAAU.........................................................AACAACGCG..UU..UG...U.C.U..CGA..G..G..A..AUA...............................................UCUAC.ACC..UG.CGA.U...ACGUGCCAUUA
NZ_CP009300.1:4385916-4386056              -ACGAACUCG......U.....G..UU.UC..U....UC...A.....G...AAAU..A..C......C...UGCU..U..CA....G.CA...A...GAAUU..UUUUCA......................................................................GC.AGUU.GUG...CGACCAAUGC..CGAAUACGUA.AGUUAAA..GAAAU.........................................................AACAACGCG..UU..UG...U.C.U..CGA..G..G..A..AUA...............................................UCUAC.ACC..UG.CGA.U...ACGUGCCAUUA
NZ_CM000726.1:74990-75130                  -ACGAACUCG......U.....G..UU.UC..U....UC...A.....G...AAAU..A..C......C...UGCU..U..CA....G.CA...A...GAAUU..UUUUCA......................................................................GC.AGUU.GUG...CGACCAAUGC..CGAAUACGUA.AGUUAAA..GAAAU.........................................................AACAACGCG..UU..UG...U.C.U..CGA..G..G..A..AUA...............................................UCUAC.ACC..UG.CGA.U...ACGUGCCAUUA
NZ_CP009331.1:1315267-1315407              -ACGAACUCG......U.....G..UU.UC..U....UC...A.....G...AAAU..A..C......C...UGCU..U..CA....G.CA...A...GAAUU..UUUUCA......................................................................GC.AGUU.GUG...CGACCAAUGC..CGAAUACGUA.AGUUAAA..GAAAU.........................................................AACAACGCG..UU..UG...U.C.U..CGA..G..G..A..AUA...............................................UCUAC.ACC..UG.CGA.U...ACGUGCCAUUA
NZ_CM000727.1:76702-76842                  -ACGAACUCG......U.....G..UU.UC..U....UC...A.....G...AAAU..A..C......C...UGCU..U..CA....G.CA...A...GAAUU..UUUUCA......................................................................GC.AGUU.GUG...CGACCAAUGC..CGAAUACGUA.AGUUAAA..GAAAU.........................................................AACAACGCG..UU..UG...U.C.U..CGA..G..G..A..AUA...............................................UCUAC.ACC..UG.CGA.U...ACGUGCCAUUA
NZ_CP010088.1:2293788-2293928              -ACGAACUCG......U.....G..UU.UC..U....UC...A.....G...AAAU..A..C......C...UGCU..U..CA....G.CA...A...GAAUU..UUUUCA......................................................................GC.AGUU.GUG...CGACCAAUGC..CGAAUACGUA.AGUUAAA..GAAAU.........................................................AACAACGCG..UU..UG...U.C.U..CGA..G..G..A..AUA...............................................UCUAC.ACC..UG.CGA.U...ACGUGCCAUUA
NZ_CP007607.1:198244-198384                -ACGAACUCG......U.....G..UU.UC..U....UC...A.....G...AAAU..A..C......C...UGCU..U..CA....G.CA...A...GAAUU..UUUUCA......................................................................GC.AGUU.GUG...CGACCAAUGC..CGAAUACGUA.AGUUAAA..GAAAU.........................................................AACAACGCG..UU..UG...U.C.U..CGA..G..G..A..AUA...............................................UCUAC.ACC..UG.CGA.U...ACGUGCCAUUA
NZ_CP011349.1:2647720-2647860              -ACGAACUCG......U.....G..UU.UC..U....UC...A.....G...AAAU..A..C......C...UGCU..U..CA....G.CA...A...GAAUU..UUUUCA......................................................................GC.AGUU.GUG...CGACCAAUGC..CGAAUACGUA.AGUUAAA..GAAAU.........................................................AACAACGCG..UU..UG...U.C.U..CGA..G..G..A..AUA...............................................UCUAC.ACC..UG.CGA.U...ACGUGCCAUUA
NZ_CP009700.1:2229822-2229962              -ACGAACUCG......U.....G..UU.UC..U....UC...A.....G...AAAU..A..C......C...UGCU..U..CA....G.CA...A...GAAUU..UUUUCA......................................................................GC.AGUU.GUG...CGACCAAUGC..CGAAUACGUA.AGUUAAA..GAAAU.........................................................AACAACGCG..UU..UG...U.C.U..CGA..G..G..A..AUA...............................................UCUAC.ACC..UG.CGA.U...ACGUGCCAUUA
NZ_CP009464.1:963322-963462                -ACGAACUCG......U.....G..UU.UC..U....UC...A.....G...AAAU..A..C......C...UGCU..U..CA....G.CA...A...GAAUU..UUUUCA......................................................................GC.AGUU.GUG...CGACCAAUGC..CGAAUACGUA.AGUUAAA..GAAAU.........................................................AACAACGCG..UU..UG...U.C.U..CGA..G..G..A..AUA...............................................UCUAC.ACC..UG.CGA.U...ACGUGCCAUUA
NZ_CP009325.1:5070103-5070243              -ACGAACUCG......U.....G..UU.UC..U....UC...A.....G...AAAU..A..C......C...UGCU..U..CA....G.CA...A...GAAUU..UUUUCA......................................................................GC.AGUU.GUG...CGACCAAUGC..CGAAUACGUA.AGUUAAA..GAAAU.........................................................AACAACGCG..UU..UG...U.C.U..CGA..G..G..A..AUA...............................................UCUAC.ACC..UG.CGA.U...ACGUGCCAUUA
NZ_CP013055.1:157404-157544                -ACGAACUCG......U.....G..UU.UC..U....UC...A.....G...AAAU..A..C......C...UGCU..U..CA....G.CA...A...GAAUU..UUUUCA......................................................................GC.AGUU.GUG...CGACCAAUGC..CGAAUACGUA.AGUUAAA..GAAAU.........................................................AACAACGCG..UU..UG...U.C.U..CGA..G..G..A..AUA...............................................UCUAC.ACC..UG.CGA.U...ACGUGCCAUUA
NZ_CP009968.1:22099-22239                  -ACGAACUCG......U.....G..UU.UC..U....UC...A.....G...AAAU..A..C......C...UGCU..U..CA....G.CA...A...GAAUU..UUUUCA......................................................................GC.AGUU.GUG...CGACCAAUGC..CGAAUACGUA.AGUUAAA..GAAAU.........................................................AACAACGCG..UU..UG...U.C.U..CGA..G..G..A..AUA...............................................UCUAC.ACC..UG.CGA.U...ACGUGCCAUUA
NZ_AP014864.1:5757835-5757975              -ACGAACUCG......U.....G..UU.UC..U....UC...A.....G...AAAU..A..C......C...UGCU..U..CA....G.CA...A...GAAUU..UUUUCA......................................................................GC.AGUU.GUG...CGACCAAUGC..CGAAUACGUA.AGUUAAA..GAAAU.........................................................AACAACGCG..UU..UG...U.C.U..CGA..G..G..A..AUA...............................................UCUAC.ACC..UG.CGA.U...ACGUGCCAUUA
NZ_CP009369.1:4857881-4858021              -ACGAACUCG......U.....G..UU.UC..U....UC...A.....G...AAAU..A..C......C...UGCU..U..CU....G.CA...A...GAAUU..UUUUCA......................................................................GC.AGUU.GUG...CGACCAAUGC..CGAAUACGUA.AGUUAAA..GAAAU.........................................................AACAACGCG..UU..UG...U.C.U..CGA..G..G..A..AUA...............................................UCUAC.ACC..UG.CGA.U...ACGUGCCAUUA
NZ_CP016588.1:178009-178149                -ACGAACUCG......U.....G..UU.UC..U....UC...A.....G...AAAU..A..C......C...UGCU..U..CU....G.CA...A...GAAUU..UUUUCA......................................................................GC.AGUU.GUG...CGACCAAUGC..CGAAUACGUA.AGUUAAA..GAAAU.........................................................AACAACGCG..UU..UG...U.C.U..CGA..G..G..A..AUA...............................................UCUAC.ACC..UG.CGA.U...ACGUGCCAUUA
NZ_CP009941.1:5249962-5250102              -ACGAACUCG......U.....G..UU.UC..U....UC...A.....G...AAAU..A..C......C...UGCU..U..CU....G.CA...A...GAAUU..UUUUCA......................................................................GC.AGUU.GUG...CGACCAAUGC..CGAAUACGUA.AGUUAAA..GAAAU.........................................................AACAACGCG..UU..UG...U.C.U..CGA..G..G..A..AUA...............................................UCUAC.ACC..UG.CGA.U...ACGUGCCAUUA
NZ_CP009628.1:2491661-2491801              -ACGAACUCG......U.....G..UU.UC..U....UC...A.....G...AAAU..A..C......C...UGCU..U..CU....G.CA...A...GAAUU..UUUUCA......................................................................GC.AGUU.GUG...CGACCAAUGC..CGAAUACGUA.AGUUAAA..GAAAU.........................................................AACAACGCG..UU..UG...U.C.U..CGA..G..G..A..AUA...............................................UCUAC.ACC..UG.CGA.U...ACGUGCCAUUA
NZ_CM000746.1:74916-75056                  -ACGAACUCG......U.....G..UU.UC..U....UC...A.....G...AAAU..A..C......C...UGCU..U..CU....G.CA...A...GAAUU..UUUUCA......................................................................GC.AGUU.GUG...CGACCAAUGC..CGAAUACGUA.AGUUAAA..GAAAU.........................................................AACAACGCG..UU..UG...U.C.U..CGA..G..G..A..AUA...............................................UCUAC.ACC..UG.CGA.U...ACGUGCCAUUA
NZ_CP009590.1:2338808-2338948              -ACGAACUCG......U.....G..UU.UC..U....UC...A.....G...AAAU..A..C......C...UGCU..U..CU....G.CA...A...GAAUU..UUUUCA......................................................................GC.AGUU.GUG...CGACCAAUGC..CGAAUACGUA.AGUUAAA..GAAAU.........................................................AACAACGCG..UU..UG...U.C.U..CGA..G..G..A..AUA...............................................UCUAC.ACC..UG.CGA.U...ACGUGCCAUUA
NZ_CM000724.1:74964-75104                  -ACGAACUCG......U.....G..UU.UC..U....UC...A.....G...AAAC..A..C......C...AGCU..U..CA....G.CA...A...GAAUU..UUUUCA......................................................................GC.AGUU.GUG...CGACCAAUGC..CGAAUACGUA.AGUUAAA..GAAAU.........................................................AACAACGCG..UU..UG...U.C.A..CGA..G..G..A..AUA...............................................UCUAC.ACC..UG.CGA.U...ACGUGCCAUUC
NC_018491.1:1441591-1441731                -ACGAACUCG......U.....G..UU.UC..U....UC...A.....G...AAAC..A..C......C...AGCU..U..CA....G.CA...A...GAAUU..UUUUCA......................................................................GC.AGUU.GUG...CGACCAAUGC..CGAAUACGUA.AGUUAAA..GAAAU.........................................................AACAACGCG..UU..UG...U.C.A..CGA..G..G..A..AUA...............................................UCUAC.ACC..UG.CGA.U...ACGUGCCAUUC
NZ_CM000745.1:85811-85951                  -ACGAACUCG......U.....G..UU.UC..U....UC...A.....G...AAAC..A..C......C...AGCU..U..CA....G.CA...A...GAAUU..UUUUCA......................................................................GC.AGUU.GUG...CGACCAAUGC..CGAAUACGUA.AGUUAAA..GAAAU.........................................................AACAACGCG..CU..UG...U.C.A..CGA..G..G..A..AUA...............................................UCUAC.ACC..UG.CGA.U...ACGUGCCAUUC
NZ_CP009651.1:2230450-2230590              -ACGAACUCG......U.....G..UU.UC..U....UC...A.....G...AAAC..A..C......C...AGCU..U..CA....G.CA...A...GAAUU..UUUUCA......................................................................GC.AGUU.GUG...CGACCAAUGC..CGAAUACGUA.AGUUAAA..GAAAU.........................................................AACAACGCG..CU..UG...U.C.A..CGA..G..G..A..AUA...............................................UCUAC.ACC..UG.CGA.U...ACGUGCCAUUC
NC_018500.1:3996109-3996249                -ACGAACUCG......U.....G..UU.UC..U....GA...A.....G...AAAU..A..C......C...AGCU..U..CA....G.UA...A...GAAUU..UUUUCA......................................................................GC.AGUU.GUG...CGACCAAUGC..CGAAUACGUA.AGUUAAA..GAAAU.........................................................AACAACGCG..UU..UG...U.C.U..CGA..G..G..A..AUA...............................................UCUAC.ACC..UG.CGA.U...ACGUGCCAUUC
NZ_CM000748.1:74918-75058                  -ACGAACUCG......U.....G..UU.UC..U....GA...A.....G...AAAU..A..C......C...AGCU..U..CA....G.UA...A...GAAUU..UUUUCA......................................................................GC.AGUU.GUG...CGACCAAUGC..CGAAUACGUA.AGUUAAA..GAAAU.........................................................AACAACGCG..UU..UG...U.C.U..CGA..G..G..A..AUA...............................................UCUAC.ACC..UG.CGA.U...ACGUGCCAUUC
NZ_CM000730.1:98353-98493                  -ACGAACUCG......U.....G..UU.UC..U....GA...A.....G...AAAU..A..C......C...AGCU..U..CA....G.UA...A...GAAUU..UUUUCA......................................................................GC.AGUU.GUG...CGACCAAUGC..CGAAUACGUA.AGUUAAA..GAAAU.........................................................AACAACGCG..UU..UG...U.C.U..CGA..G..G..A..AUA...............................................UCUAC.ACC..UG.CGA.U...ACGUGCCAUUC
NZ_CM000728.1:75110-75250                  -ACGAACUCG......U.....G..UU.UC..U....GA...A.....G...AAAU..A..C......C...AGCU..U..CA....G.UA...A...GAAUU..UUUUCA......................................................................GC.AGUU.GUG...CGACCAAUGC..CGAAUACGUA.AGUUAAA..GAAAU.........................................................AACAACGCG..UU..UG...U.C.U..CGA..G..G..A..AUA...............................................UCUAC.ACC..UG.CGA.U...ACGUGCCAUUC
NZ_CM000753.1:74895-75035                  -ACGAACUCG......U.....G..UU.UC..U....GA...A.....G...AAAU..A..C......C...AGCU..U..CA....G.UA...A...GAAUU..UUUUCA......................................................................GC.AGUU.GUG...CGACCAAUGC..CGAAUACGUA.AGUUAAA..GAAAU.........................................................AACAACGCG..UU..UG...U.C.U..CGA..G..G..A..AUA...............................................UCUAC.ACC..UG.CGA.U...ACGUGCCAUUC
NZ_CM000731.1:76831-76971                  -ACGAACUCG......U.....G..UU.UC..U....GA...A.....G...AAAU..A..C......C...AGCU..U..CA....G.UA...A...GAAUU..UUUUCA......................................................................GC.AGUU.GUG...CGACCAAUGC..CGAAUACGUA.AGUUAAA..GAAAU.........................................................AACAACGCG..UU..UG...U.C.U..CGA..G..G..A..AUA...............................................UCUAC.ACC..UG.CGA.U...ACGUGCCAUUC
NZ_CM001804.1:203716-203856                -ACGAACUCG......U.....G..UU.UC..U....GA...A.....G...AAAU..A..C......C...AGCU..U..CA....G.UA...A...GAAUU..UUUUCA......................................................................GC.AGUU.GUG...CGACCAAUGC..CGAAUACGUA.AGUUAAA..GAAAU.........................................................AACAACGCG..UU..UG...U.C.U..CGA..G..G..A..AUA...............................................UCUAC.ACC..UG.CGA.U...ACGUGCCAUUC
NZ_CP012483.1:5289688-5289828              -ACGAACUCG......U.....G..UU.UC..U....GA...A.....G...AAAU..A..C......C...AGCU..U..CA....G.UA...A...GAAUU..UUUUCA......................................................................GC.AGUU.GUG...CGACCAAUGC..CGAAUACGUA.AGUUAAA..GAAAU.........................................................AACAACGCG..UU..UG...U.C.U..CGA..G..G..A..AUA...............................................UCUAC.ACC..UG.CGA.U...ACGUGCCAUUC
NZ_CP009351.1:3729247-3729387              -ACGAACUCG......U.....G..UU.UC..U....GA...A.....G...AAAU..A..C......C...AGCU..U..CA....G.UA...A...GAAUU..UUUUCA......................................................................GC.AGUU.GUG...CGACCAAUGC..CGAAUACGUA.AGUUAAA..GAAAU.........................................................AACAACGCG..UU..UG...U.C.U..CGA..G..G..A..AUA...............................................UCUAC.ACC..UG.CGA.U...ACGUGCCAUUC
NZ_CM000720.1:75046-75186                  -ACGAACUCG......U.....G..UU.UC..U....GA...A.....G...AAAU..A..C......C...AGCU..U..CA....G.UU...A...GAAUU..UUUUCA......................................................................GC.AGUU.GUG...CGACCAAUGC..CGAAUACGUA.AGUUAAA..GAAAU.........................................................AACAACGCG..UU..UG...U.C.U..CGA..G..G..A..AUA...............................................UCUAC.ACC..UG.CGA.U...ACGUGCCAUUA
NZ_CM000719.1:76775-76915                  -ACGAACUCG......U.....G..UU.UC..C....GA...A.....G...AAAU..A..C......C...AGCU..U..CU....G.UA...A...GAAUU..UUUUCA......................................................................GC.AGUU.GUG...CGACCAAUGC..CGAAUACGUA.AGUUAAA..GAAAU.........................................................AACAACGCG..CU..UG...U.C.A..CGA..G..G..A..AUA...............................................UCUAC.ACC..UG.CGA.U...ACGUGCCAUUU
NZ_CP009692.1:352235-352375                -ACGAACUCG......U.....G..UU.UC..C....GA...A.....G...AAAU..A..C......C...AGCU..U..CU....G.UA...A...GAAUU..UUUUCA......................................................................GC.AGUU.GUG...CGACCAAUGC..CGAAUACGUA.AGUUAAA..GAAAU.........................................................AACAACGCG..CU..UG...U.C.A..CGA..G..G..A..AUA...............................................UCUAC.ACC..UG.CGA.U...ACGUGCCAUUU
NZ_CM000725.1:75805-75945                  -ACGAACUCG......U.....G..UU.UC..C....GA...A.....G...AAAU..A..C......C...AGCU..U..CU....G.UA...A...GAAUU..UUUUCA......................................................................GC.AGUU.GUG...CGACCAAUGC..CGAAUACGUA.AGUUAAA..GAAAU.........................................................AACAACGCG..CU..UG...U.C.A..CGA..G..G..A..AUA...............................................UCUAC.ACC..UG.CGA.U...ACGUGCCAUUU
NC_017138.1:4869512-4869652                -ACGAACGCG......A.....G..UA.UC..U....UC...A.....G...AAAC..U..C......C...AGCU..U..CA....G.CU...A...GAACU..UUUUCA......................................................................GC.AGUU.GGA...CGACCAAUAC..CGAAAAUGUA.UGUUAAU..GAAAU.........................................................UACUACACG..CU..UG...U.C.A..CGA..G..G..A..AUA...............................................UCAAC.ACC..AG.CAA.U...ACGUGCCAUAU
NZ_CP014856.1:545084-545224                -GCGUACGCG......U.....G..UA.UC..U....UC...U.....G...AAAU..A..C......C...UGCG..U..CA....G.CU...A...GUACU..UUCUGA......................................................................GC.UGUA.GUU...UUACCAAUAC..CGAAAAUGUA.CGUUAAU..GAAAU.........................................................UACCACGCG..UU..UG...U.C.G..CGA..G..G..A..AUA...............................................UCAAC.ACC..AG.CAA.U...ACGUGCCAUGU
NZ_CP015224.1:3646779-3646919              -GCGUACGCG......U.....G..UA.UC..U....UC...U.....G...AAAU..A..C......C...UGCG..U..CA....G.CU...A...GUACU..UUCUGA......................................................................GC.UGUA.GUU...UUACCAAUAC..CGAAAAUGUA.CGUUAAU..GAAAU.........................................................UACCACGCG..UU..UG...U.C.G..CGA..G..G..A..AUA...............................................UCAAC.ACC..AG.CAA.U...ACGUGCCAUGU
NZ_CP006837.1:4489445-4489585              -GCGUACGCG......U.....G..UA.UC..U....UC...U.....G...AAAU..A..C......C...UGCG..C..CA....G.CU...A...AUACU..UUCUGA......................................................................GC.UGUA.GUU...UUACCAAUAC..CGUAAAUGUA.AGUUAAU..GAAAU.........................................................UACCACGCG..UU..UG...U.C.G..CGA..G..G..A..AUG...............................................UCAAC.ACC..AG.CAA.U...ACGUGCCAUGU
NZ_CP013661.2:1608957-1609097              -ACGAACGCG......U.....G..UC.UC..U....UC...A.....G...AGAU..A..C......C...AGCA..G..CA....G.AA...A...GAACU..UUCUGU......................................................................GC.AGUU.GUU...UUACCAACAC..CGAAAAUAUA.UGUUAAU..GAAAU.........................................................AACAACGCG..UU..UG...U.C.G..CGC..G..G..A..AUG...............................................UCAAC.ACC..AG.CAA.U...ACGUGCCAUGU
NZ_CP016534.1:422655-422795                -ACGAACGCG......U.....G..UC.UC..U....UC...A.....G...AGAU..A..C......C...UGCA..G..CA....G.AA...A...GAACU..UUCUGU......................................................................GC.AGUU.GUU...UUACCAACAC..CGAAAAUGUA.UGUUAAU..GAAAU.........................................................AACAACGCG..UU..UG...U.C.G..CGU..G..G..A..AUG...............................................UCAAC.ACC..AG.CAA.U...ACGUGCCAUGU
NZ_CP016543.1:3157334-3157474              -ACGAACUCG......U.....G..UC.UC..U....UC...A.....G...AGAU..A..U......U...AGCA..G..CA....G.AA...A...GAACU..UUCUGU......................................................................GC.AGUU.GUU...UUACCAACAC..CGAAAAUAUA.UGUUAAU..GAAAU.........................................................AACAACGCG..UU..UG...U.C.G..CGC..G..G..A..AUG...............................................UCAAC.ACC..AG.CAA.U...ACGUGCCAUGU
NZ_CP016540.1:1405730-1405870              -ACGAACUCG......U.....G..UA.UC..U....UC...A.....G...AGAU..A..C......U...AGCA..G..CA....G.AA...A...GAACU..UUCUGU......................................................................GC.AGUU.GUU...UUACCAACAC..CGAAAAUAUA.UGUUAAU..GAAAU.........................................................AACAACGCG..UU..UG...U.C.G..CGC..G..G..A..AUG...............................................UCAAC.ACC..AG.CAA.U...ACGUGCCAUGU
NZ_CP014609.1:3570739-3570879              -UUUAACGCG......A.....G..UA.UU..U....UC...G.....U...CAAU..A..C......C...UGCA..C..CU....G.CU...A...AUACU..UUUUGA......................................................................GA.AGUA.GUU...UUACCAAUAC..CGUAAAUGUA.UGUUAAU..GAAAU.........................................................UACAACGCG..UU..UG...U.C.G..CGA..G..G..A..AUA...............................................UCAAC.ACC..AG.CAA.U...ACGUGCCAUUC
NZ_CP010525.1:3483294-3483434              -GCGGACGCG......U.....G..UA.UC..U....UC...A.....G...AAAU..U..C......C...GGCC..U..CA....G.CA...A...GAAUU..UUUUGU......................................................................GC.AGUU.GAU...UUACCAAUUC..CGUAAAUGUA.UGUUAAA..GAAAU.........................................................AACAACACG..UU..UA...U.C.A..CGU..G..G..A..AUG...............................................UCAAC.ACC..GG.CAA.U...ACGAGCCAUAC
NC_016023.1:1241335-1241475                -GCGGACGCG......U.....G..UA.UC..U....UC...A.....G...AAAU..U..C......C...GGCC..U..CA....G.CA...A...GAAUU..UUUUGU......................................................................GC.AGUU.GAU...UUACCAAUUC..CGUAAAUGUA.UGUUAAA..GAAAU.........................................................AACAACACG..UU..UA...U.C.A..CGU..G..G..A..AUG...............................................UCAAC.ACC..GG.CAA.U...ACGAGCCAUAC
NZ_AP013294.1:691812-691952                -ACGAACGCG......U.....G..UU.UC..U....UC...A.....G...AAAC..G..C......C...AGCU..C..CC....G.CC...A...ACACU..UUUUGU......................................................................GC.AGUU.GUU...UUACCAAUAC..CGUAAAUGUA.AGUCAAU..GAAAU.........................................................GACAACGCG..CU..UA...U.C.G..CGC..G..G..A..ACG...............................................UCUAC.UCC..AG.CAA.U...ACGUGCCAUAU
NZ_CP012602.1:19247-19387                  -ACGAACACG......A.....G..UA.UU..U....UC...A.....G...AAAC..G..C......C...CGCU..U..CA....G.CA...A...GAACC..UUUUGA......................................................................GC.UGUA.UUU...UUACCAAUAC..CAUAAAUGUA.AGUUAAU..GAGAU.........................................................GACCACGCG..UU..UU...U.C.A..CGA..G..G..A..AUA...............................................UCUAC.ACC..AG.CAA.U...ACGUGCCAUAA
NZ_CP011004.1:2778559-2778699              -ACGAGUACG......A.....G..UA.UC..U....UC...A.....G...AAAC..G..C......C...AGCU..U..CA....G.CA...A...GAACU..UCUUUA......................................................................GC.UGUUuGU-...UUACCGAUAC..CAUAAAUGUA.AGUCAGG..GAAAU.........................................................AACAAUACG..UU..UU...U.C.A..CGU..G..G..A..ACG...............................................UCCAC.ACC..UG.CAA.U...ACGUGCCAUUU
NZ_CP007685.1:2700925-2701065              -ACGAGUACG......A.....G..UA.UC..U....UC...A.....G...AAAC..G..C......C...AGCU..U..CA....G.CA...A...GAACU..UCUUUA......................................................................GC.UGUUuGU-...UUACCGAUAC..CAUAAAUGUA.AGUCAGG..GAAAU.........................................................AACAAUACG..UU..UU...U.C.A..CGU..G..G..A..ACG...............................................UCCAC.ACC..UG.CAA.U...ACGUGCCAUUU
NZ_CP007689.1:2651258-2651398              -ACGAGUACG......A.....G..UA.UC..U....UC...A.....G...AAAC..G..C......C...AGCU..U..CA....G.CA...A...GAACU..UCUUUA......................................................................GC.UGUUuGU-...UUACCGAUAC..CAUAAAUGUA.AGUCAGG..GAAAU.........................................................AACAAUACG..UU..UU...U.C.A..CGU..G..G..A..ACG...............................................UCCAC.ACC..UG.CAA.U...ACGUGCCAUUU
NC_021839.1:2455716-2455856                -ACGAGUACG......A.....G..UA.UC..U....UC...A.....G...AAAC..G..C......C...AGCU..U..CA....G.CA...A...GAACU..UCUUUA......................................................................GC.UGUUuGU-...UUACCGAUAC..CAUAAAUGUA.AGUCAGG..GAAAU.........................................................AACAAUACG..UU..UU...U.C.A..CGU..G..G..A..ACG...............................................UCCAC.ACC..UG.CAA.U...ACGUGCCAUUU
NZ_CP011345.1:15487-15627                  -ACGAGUACG......A.....G..UA.UC..U....UC...A.....G...AAAC..G..C......C...AGCU..U..CA....G.CA...A...GAACU..UCUUUA......................................................................GC.UGUUuGU-...UUACCGAUAC..CAUAAAUGUA.AGUCAGG..GAAAU.........................................................AACAAUACG..UU..UU...U.C.A..CGU..G..G..A..ACG...............................................UCCAC.ACC..UG.CAA.U...ACGUGCCAUUU
NZ_CP009242.1:2659013-2659153              -ACGAGUACG......A.....G..UA.UC..U....UC...A.....G...AAAC..G..C......C...AGCU..U..CA....G.CA...A...GAACU..UCUUUA......................................................................GC.UGUUuGU-...UUACCGAUAC..CAUAAAUGUA.AGUCAGG..GAAAU.........................................................AACAAUACG..UU..UU...U.C.A..CGU..G..G..A..ACG...............................................UCCAC.ACC..UG.CAA.U...ACGUGCCAUUU
NZ_CP014790.1:2648348-2648488              -ACGAGUACG......A.....G..UA.UC..U....UC...A.....G...AAAC..G..C......C...AGCU..U..CA....G.CA...A...GAACU..UCUUUA......................................................................GC.UGUUuGU-...UUACCGAUAC..CAUAAAUGUA.AGUCAGG..GAAAU.........................................................AACAAUACG..UU..UU...U.C.A..CGU..G..G..A..ACG...............................................UCCAC.ACC..UG.CAA.U...ACGUGCCAUUU
NZ_CP007684.1:2661194-2661334              -ACGAGUACG......A.....G..UA.UC..U....UC...A.....G...AAAC..G..C......C...AGCU..U..CA....G.CA...A...GAACU..UCUUUA......................................................................GC.UGUUuGU-...UUACCGAUAC..CAUAAAUGUA.AGUCAGG..GAAAU.........................................................AACAAUACG..UU..UU...U.C.A..CGU..G..G..A..ACG...............................................UCCAC.ACC..UG.CAA.U...ACGUGCCAUUU
NZ_CP013287.1:1168299-1168439              -ACGAGUACG......A.....G..UA.UC..U....UC...A.....G...AAAC..G..C......C...AGCU..U..CA....G.CA...A...GAACU..UCUUUA......................................................................GC.UGUUuGU-...UUACCGAUAC..CAUAAAUGUA.AGUCAGG..GAAAU.........................................................AACAAUACG..UU..UU...U.C.A..CGU..G..G..A..ACG...............................................UCCAC.ACC..UG.CAA.U...ACGUGCCAUUU
NC_018642.1:2659953-2660093                -ACGAGUACG......A.....G..UA.UC..U....UC...A.....G...AAAC..G..C......C...AGCU..U..CA....G.CA...A...GAACU..UCUUUA......................................................................GC.UGUUuGU-...UUACCGAUAC..CAUAAAUGUA.AGUCAGG..GAAAU.........................................................AACAAUACG..UU..UU...U.C.A..CGU..G..G..A..ACG...............................................UCCAC.ACC..UG.CAA.U...ACGUGCCAUUU
NC_018586.1:2715502-2715642                -ACGAGUACG......A.....G..UA.UC..U....UC...A.....G...AAAC..G..C......C...AGCU..U..CA....G.CA...A...GAACU..UCUUUA......................................................................GC.UGUUuGU-...UUACCGAUAC..CAUAAAUGUA.AGUCAGG..GAAAU.........................................................AACAAUACG..UU..UU...U.C.A..CGU..G..G..A..ACG...............................................UCCAC.ACC..UG.CAA.U...ACGUGCCAUUU
NZ_CM001159.1:2772729-2772869              -ACGAGUACG......A.....G..UA.UC..U....UC...A.....G...AAAC..G..C......C...AGCU..U..CA....G.CA...A...GAACU..UCUUUA......................................................................GC.UGUUuGU-...UUACCGAUAC..CAUAAAUGUA.AGUCAGG..GAAAU.........................................................AACAAUACG..UU..UU...U.C.A..CGU..G..G..A..ACG...............................................UCCAC.ACC..UG.CAA.U...ACGUGCCAUUU
NC_018585.1:2678502-2678642                -ACGAGUACG......A.....G..UA.UC..U....UC...A.....G...AAAC..G..C......C...AGCU..U..CA....G.CA...A...GAACU..UCUUUA......................................................................GC.UGUUuGU-...UUACCGAUAC..CAUAAAUGUA.AGUCAGG..GAAAU.........................................................AACAAUACG..UU..UU...U.C.A..CGU..G..G..A..ACG...............................................UCCAC.ACC..UG.CAA.U...ACGUGCCAUUU
NC_017545.1:2750129-2750269                -ACGAGUACG......A.....G..UA.UC..U....UC...A.....G...AAAC..G..C......C...AGCU..U..CA....G.CA...A...GAACU..UCUUUA......................................................................GC.UGUUuGU-...UUACCGAUAC..CAUAAAUGUA.AGUCAGG..GAAAU.........................................................AACAAUACG..UU..UU...U.C.A..CGU..G..G..A..ACG...............................................UCCAC.ACC..UG.CAA.U...ACGUGCCAUUU
NC_002973.6:2642328-2642468                -ACGAGUACG......A.....G..UA.UC..U....UC...A.....G...AAAC..G..C......C...AGCU..U..CA....G.CA...A...GAACU..UCUUUA......................................................................GC.UGUUuGU-...UUACCGAUAC..CAUAAAUGUA.AGUCAGG..GAAAU.........................................................AACAAUACG..UU..UU...U.C.A..CGU..G..G..A..ACG...............................................UCCAC.ACC..UG.CAA.U...ACGUGCCAUUU
NC_017544.1:2656737-2656877                -ACGAGUACG......A.....G..UA.UC..U....UC...A.....G...AAAC..G..C......C...AGCU..U..CA....G.CA...A...GAACU..UCUUUA......................................................................GC.UGUUuGU-...UUACCGAUAC..CAUAAAUGUA.AGUCAGG..GAAAU.........................................................AACAAUACG..UU..UU...U.C.A..CGU..G..G..A..ACG...............................................UCCAC.ACC..UG.CAA.U...ACGUGCCAUUU
NC_021838.1:355327-355467                  -ACGAGUACG......A.....G..UA.UC..U....UC...A.....G...AAAC..G..C......C...AGCU..U..CA....G.CA...A...GAACU..UCUUUA......................................................................GC.UGUUuGU-...UUACCGAUAC..CAUAAAUGUA.AGUCAGG..GAAAU.........................................................AACAAUACG..UU..UU...U.C.A..CGU..G..G..A..ACG...............................................UCCAC.ACC..UG.CAA.U...ACGUGCCAUUU
NC_018587.1:2709608-2709748                -ACGAGUACG......A.....G..UA.UC..U....UC...A.....G...AAAC..G..C......C...AGCU..U..CA....G.CA...A...GAACU..UCUUUA......................................................................GC.UGUUuGU-...UUACCGAUAC..CAUAAAUGUA.AGUCAGG..GAAAU.........................................................AACAAUACG..UU..UU...U.C.A..CGU..G..G..A..ACG...............................................UCCAC.ACC..UG.CAA.U...ACGUGCCAUUU
NC_019556.1:2641798-2641938                -ACGAGUACG......A.....G..UA.UC..U....UC...A.....G...AAAC..G..C......C...AGCU..U..CA....G.CA...A...GAACU..UCUUUA......................................................................GC.UGUUuGU-...UUACCGAUAC..CAUAAAUGUA.AGUCAGG..GAAAU.........................................................AACAAUACG..UU..UU...U.C.A..CGU..G..G..A..ACG...............................................UCCAC.ACC..UG.CAA.U...ACGUGCCAUUU
NZ_CP007210.1:2087749-2087889              -ACGAGUACG......A.....G..UA.UC..U....UC...A.....G...AAAC..G..C......C...AGCU..U..CA....G.CA...A...GAACU..UCUUUA......................................................................GC.UGUUuGU-...UUACCGAUAC..CAUAAAUGUA.AGUCAGG..GAAAU.........................................................AACAAUACG..UU..UU...U.C.A..CGU..G..G..A..ACG...............................................UCCAC.ACC..UG.CAA.U...ACGUGCCAUUU
NC_017537.1:2716674-2716814                -ACGAGUACG......A.....G..UA.UC..U....UC...A.....G...AAAC..G..C......C...AGCU..U..CA....G.CA...A...GAACU..UCUUUA......................................................................GC.UGUUuGU-...UUACCGAUAC..CAUAAAUGUA.AGUCAGG..GAAAU.........................................................AACAAUACG..UU..UU...U.C.A..CGU..G..G..A..ACG...............................................UCCAC.ACC..UG.CAA.U...ACGUGCCAUUU
NZ_CP006874.1:2711544-2711684              -ACGAGUACG......A.....G..UA.UC..U....UC...A.....G...AAAC..G..C......C...AGCU..U..CA....G.CA...A...GAACU..UCUUUA......................................................................GC.UGUUuGU-...UUACCGAUAC..CAUAAAUGUA.AGUCAGG..GAAAU.........................................................AACAAUACG..UU..UU...U.C.A..CGU..G..G..A..ACG...............................................UCCAC.ACC..UG.CAA.U...ACGUGCCAUUU
NZ_CP010346.1:2656175-2656315              -ACGAGUACG......A.....G..UA.UC..U....UC...A.....G...AAAC..G..C......C...AGCU..U..CA....G.CA...A...GAACU..UCUUUA......................................................................GC.UGUUuGU-...UUACCGAUAC..CAUAAAUGUA.AGUCAGG..GAAAU.........................................................AACAAUACG..UU..UU...U.C.A..CGU..G..G..A..ACG...............................................UCCAC.ACC..UG.CAA.U...ACGUGCCAUUU
NC_021829.2:2498240-2498380                -ACGAGUACG......A.....G..UA.UC..U....UC...A.....G...AAAC..G..C......C...AGCU..U..CA....G.CA...A...GAACU..UCUUUA......................................................................GC.UGUUuGU-...UUACCGAUAC..CAUAAAUGUA.AGUCAGG..GAAAU.........................................................AACAAUACG..UU..UU...U.C.A..CGU..G..G..A..ACG...............................................UCCAC.ACC..UG.CAA.U...ACGUGCCAUUU
NZ_CP011398.1:2783641-2783781              -ACGAGUACG......A.....G..UA.UC..U....UC...A.....G...AAAC..G..C......C...AGCU..U..CA....G.CA...A...GAACU..UCUUUA......................................................................GC.UGUUuGU-...UUACCGAUAC..CAUAAAUGUA.AGUCAGG..GAAAU.........................................................AACAAUACG..UU..UU...U.C.A..CGU..G..G..A..ACG...............................................UCCAC.ACC..UG.CAA.U...ACGUGCCAUUU
NC_021826.1:1662717-1662857                -ACGAGUACG......A.....G..UA.UC..U....UC...A.....G...AAAC..G..C......C...AGCU..U..CA....G.CA...A...GAACU..UCUUUA......................................................................GC.UGUUuGU-...UUACCGAUAC..CAUAAAUGUA.AGUCAGG..GAAAU.........................................................AACAAUACG..UU..UU...U.C.A..CGU..G..G..A..ACG...............................................UCCAC.ACC..UG.CAA.U...ACGUGCCAUUU
NC_018590.1:2591606-2591746                -ACGAGUACG......A.....G..UA.UC..U....UC...A.....G...AAAC..G..C......C...AGCU..U..CA....G.CA...A...GAACU..UCUUUA......................................................................GC.UGUUuGU-...UUACCGAUAC..CAUAAAUGUA.AGUCAGG..GAAAU.........................................................AACAAUACG..UU..UU...U.C.A..CGU..G..G..A..ACG...............................................UCCAC.ACC..UG.CAA.U...ACGUGCCAUUU
NZ_CP014252.1:2783629-2783769              -ACGAGUACG......A.....G..UA.UC..U....UC...A.....G...AAAC..G..C......C...AGCU..U..CA....G.CA...A...GAACU..UCUUUA......................................................................GC.UGUUuGU-...UUACCGAUAC..CAUAAAUGUA.AGUCAGG..GAAAU.........................................................AACAAUACG..UU..UU...U.C.A..CGU..G..G..A..ACG...............................................UCCAC.ACC..UG.CAA.U...ACGUGCCAUUU
NC_003210.1:2693790-2693930                -ACGAGUACG......A.....G..UA.UC..U....UC...A.....G...AAAC..G..C......C...AGCU..U..CA....G.CA...A...GAACU..UCUUUA......................................................................GC.UGUUuGU-...UUACCGAUAC..CAUAAAUGUA.AGUCAGG..GAAAU.........................................................AACAAUACG..UU..UU...U.C.A..CGU..G..G..A..ACG...............................................UCCAC.ACC..UG.CAA.U...ACGUGCCAUUU
NZ_CP013286.1:2362000-2362140              -ACGAGUACG......A.....G..UA.UC..U....UC...A.....G...AAAC..G..C......C...AGCU..U..CA....G.CA...A...GAACU..UCUUUA......................................................................GC.UGUUuGU-...UUACCGAUAC..CAUAAAUGUA.AGUCAGG..GAAAU.........................................................AACAAUACG..UU..UU...U.C.A..CGU..G..G..A..ACG...............................................UCCAC.ACC..UG.CAA.U...ACGUGCCAUUU
NZ_CP014250.1:2720685-2720825              -ACGAGUACG......A.....G..UA.UC..U....UC...A.....G...AAAC..G..C......C...AGCU..U..CA....G.CA...A...GAACU..UCUUUA......................................................................GC.UGUUuGU-...UUACCGAUAC..CAUAAAUGUA.AGUCAGG..GAAAU.........................................................AACAAUACG..UU..UU...U.C.A..CGU..G..G..A..ACG...............................................UCCAC.ACC..UG.CAA.U...ACGUGCCAUUU
NC_018589.1:2710678-2710818                -ACGAGUACG......A.....G..UA.UC..U....UC...A.....G...AAAC..G..C......C...AGCU..U..CA....G.CA...A...GAACU..UCUUUA......................................................................GC.UGUUuGU-...UUACCGAUAC..CAUAAAUGUA.AGUCAGG..GAAAU.........................................................AACAAUACG..UU..UU...U.C.A..CGU..G..G..A..ACG...............................................UCCAC.ACC..UG.CAA.U...ACGUGCCAUUU
NC_021823.1:2186217-2186357                -ACGAGUACG......A.....G..UA.UC..U....UC...A.....G...AAAC..G..C......C...AGCU..U..CA....G.CA...A...GAACU..UCUUUA......................................................................GC.UGUUuGU-...UUACCGAUAC..CAUAAAUGUA.AGUCAGG..GAAAU.........................................................AACAAUACG..UU..UU...U.C.A..CGU..G..G..A..ACG...............................................UCCAC.ACC..UG.CAA.U...ACGUGCCAUUU
NZ_CP011397.1:2670670-2670810              -ACGAGUACG......A.....G..UA.UC..U....UC...A.....G...AAAC..G..C......C...AGCU..U..CA....G.CA...A...GAACU..UCUUUA......................................................................GC.UGUUuGU-...UUACCGAUAC..CAUAAAUGUA.AGUCAGG..GAAAU.........................................................AACAAUACG..UU..UU...U.C.A..CGU..G..G..A..ACG...............................................UCCAC.ACC..UG.CAA.U...ACGUGCCAUUU
NZ_CP007160.1:1429250-1429390              -ACGAGUACG......A.....G..UA.UC..U....UC...A.....G...AAAC..G..C......C...AGCU..U..CA....G.CA...A...GAACU..UCUUUA......................................................................GC.UGUUuGU-...UUACCGAUAC..CAUAAAUGUA.AGUCAGG..GAAAU.........................................................AACAAUACG..UU..UU...U.C.A..CGU..G..G..A..ACG...............................................UCCAC.ACC..UG.CAA.U...ACGUGCCAUUU
NZ_HG813249.1:18643-18783                  -ACGAGUACG......A.....G..UA.UC..U....UC...A.....G...AAAC..G..C......C...AGCU..U..CA....G.CA...A...GAACU..UCUUUA......................................................................GC.UGUUuGU-...UUACCGAUAC..CAUAAAUGUA.AGUCAGG..GAAAU.........................................................AACAAUACG..UU..UU...U.C.A..CGU..G..G..A..ACG...............................................UCCAC.ACC..UG.CAA.U...ACGUGCCAUUU
NZ_CP013288.1:237391-237531                -ACGAGUACG......A.....G..UA.UC..U....UC...A.....G...AAAC..G..C......C...AGCU..U..CA....G.CA...A...GAACU..UCUUUA......................................................................GC.UGUUuGU-...UUACCGAUAC..CAUAAAUGUA.AGUCAGG..GAAAU.........................................................AACAAUACG..UU..UU...U.C.A..CGU..G..G..A..ACG...............................................UCCAC.ACC..UG.CAA.U...ACGUGCCAUUU
NZ_CP007492.1:2641798-2641938              -ACGAGUACG......A.....G..UA.UC..U....UC...A.....G...AAAC..G..C......C...AGCU..U..CA....G.CA...A...GAACU..UCUUUA......................................................................GC.UGUUuGU-...UUACCGAUAC..CAUAAAUGUA.AGUCAGG..GAAAU.........................................................AACAAUACG..UU..UU...U.C.A..CGU..G..G..A..ACG...............................................UCCAC.ACC..UG.CAA.U...ACGUGCCAUUU
NC_017728.1:2639147-2639287                -ACGAGUACG......A.....G..UA.UC..U....UC...A.....G...AAAC..G..C......C...AGCU..U..CA....G.CA...A...GAACU..UCUUUA......................................................................GC.UGUUuGU-...UUACCGAUAC..CAUAAAUGUA.AGUCAGG..GAAAU.........................................................AACAAUACG..UU..UU...U.C.A..CGU..G..G..A..ACG...............................................UCCAC.ACC..UG.CAA.U...ACGUGCCAUUU
NZ_CP013723.1:2011367-2011507              -ACGAGUACG......A.....G..UA.UC..U....UC...A.....G...AAAC..G..C......C...AGCU..U..CA....G.CA...A...GAACU..UCUUUA......................................................................GC.UGUUuGU-...UUACCGAUAC..CAUAAAUGUA.AGUCAGG..GAAAU.........................................................AACAAUACG..UU..UU...U.C.A..CGU..G..G..A..ACG...............................................UCCAC.ACC..UG.CAA.U...ACGUGCCAUUU
NZ_CM001469.1:2303037-2303177              -ACGAGUACG......A.....G..UA.UC..U....UC...A.....G...AAAC..G..C......C...AGCU..U..CA....G.CA...A...GAACU..UCUUUA......................................................................GC.UGUUuGU-...UUACCGAUAC..CAUAAAUGUA.AGUCAGG..GAAAU.........................................................AACAAUACG..UU..UU...U.C.A..CGU..G..G..A..ACG...............................................UCCAC.ACC..UG.CAA.U...ACGUGCCAUUU
NZ_CP013724.1:1254441-1254581              -ACGAGUACG......A.....G..UA.UC..U....UC...A.....G...AAAC..G..C......C...AGCU..U..CA....G.CA...A...GAACU..UCUUUA......................................................................GC.UGUUuGU-...UUACCGAUAC..CAUAAAUGUA.AGUCAGG..GAAAU.........................................................AACAAUACG..UU..UU...U.C.A..CGU..G..G..A..ACG...............................................UCCAC.ACC..UG.CAA.U...ACGUGCCAUUU
NZ_CP007687.1:2649789-2649929              -ACGAGUACG......A.....G..UA.UC..U....UC...A.....G...AAAC..G..C......C...AGCU..U..CA....G.CA...A...GAACU..UCUUUA......................................................................GC.UGUUuGU-...UUACCGAUAC..CAUAAAUGUA.AGUCAGG..GAAAU.........................................................AACAAUACG..UU..UU...U.C.A..CGU..G..G..A..ACG...............................................UCCAC.ACC..UG.CAA.U...ACGUGCCAUUU
NC_018584.1:2702815-2702955                -ACGAGUACG......A.....G..UA.UC..U....UC...A.....G...AAAC..G..C......C...AGCU..U..CA....G.CA...A...GAACU..UCUUUA......................................................................GC.UGUUuGU-...UUACCGAUAC..CAUAAAUGUA.AGUCAGG..GAAAU.........................................................AACAAUACG..UU..UU...U.C.A..CGU..G..G..A..ACG...............................................UCCAC.ACC..UG.CAA.U...ACGUGCCAUUU
NZ_CM003382.1:2684736-2684876              -ACGAGUACG......A.....G..UA.UC..U....UC...A.....G...AAAC..G..C......C...AGCU..U..CA....G.CA...A...GAACU..UCUUUA......................................................................GC.UGUUuGU-...UUACCGAUAC..CAUAAAUGUA.AGUCAGG..GAAAU.........................................................AACAAUACG..UU..UU...U.C.A..CGU..G..G..A..ACG...............................................UCCAC.ACC..UG.CAA.U...ACGUGCCAUUU
NZ_CP007686.1:2676563-2676703              -ACGAGUACG......A.....G..UA.UC..U....UC...A.....G...AAAC..G..C......C...AGCU..U..CA....G.CA...A...GAACU..UCUUUA......................................................................GC.UGUUuGU-...UUACCGAUAC..CAUAAAUGUA.AGUCAGG..GAAAU.........................................................AACAAUACG..UU..UU...U.C.A..CGU..G..G..A..ACG...............................................UCCAC.ACC..UG.CAA.U...ACGUGCCAUUU
NC_017547.1:2631959-2632099                -ACGAGUACG......A.....G..UA.UC..U....UC...A.....G...AAAC..G..C......C...AGCU..U..CA....G.CA...A...GAACU..UCUUUA......................................................................GC.UGUUuGU-...UUACCGAUAC..CAUAAAUGUA.AGUCAGG..GAAAU.........................................................AACAAUACG..UU..UU...U.C.A..CGU..G..G..A..ACG...............................................UCCAC.ACC..UG.CAA.U...ACGUGCCAUUU
NC_022568.1:2660830-2660970                -ACGAGUACG......A.....G..UA.UC..U....UC...A.....G...AAAC..G..C......C...AGCU..U..CA....G.CA...A...GAACU..UCUUUA......................................................................GC.UGUUuGU-...UUACCGAUAC..CAUAAAUGUA.AGUCAGG..GAAAU.........................................................AACAAUACG..UU..UU...U.C.A..CGU..G..G..A..ACG...............................................UCCAC.ACC..UG.CAA.U...ACGUGCCAUUU
NC_021824.1:250608-250748                  -ACGAGUACG......A.....G..UA.UC..U....UC...A.....G...AAAC..G..C......C...AGCU..U..CA....G.CA...A...GAACU..UCUUUA......................................................................GC.UGUUuGU-...UUACCGAUAC..CAUAAAUGUA.AGUCAGG..GAAAU.........................................................AACAAUACG..UU..UU...U.C.A..CGU..G..G..A..ACG...............................................UCCAC.ACC..UG.CAA.U...ACGUGCCAUUU
NZ_CP014261.1:2617931-2618071              -ACGAGUACG......A.....G..UA.UC..U....UC...A.....G...AAAC..G..C......C...AGCU..U..CA....G.CA...A...GAACU..UCUUUA......................................................................GC.UGUUuGU-...UUACCGAUAC..CAUAAAUGUA.AGUCAGG..GAAAU.........................................................AACAAUACG..UU..UU...U.C.A..CGU..G..G..A..ACG...............................................UCCAC.ACC..UG.CAA.U...ACGUGCCAUUU
NC_018588.1:2711317-2711457                -ACGAGUACG......A.....G..UA.UC..U....UC...A.....G...AAAC..G..C......C...AGCU..U..CA....G.CA...A...GAACU..UCUUUA......................................................................GC.UGUUuGU-...UUACCGAUAC..CAUAAAUGUA.AGUCAGG..GAAAU.........................................................AACAAUACG..UU..UU...U.C.A..CGU..G..G..A..ACG...............................................UCCAC.ACC..UG.CAA.U...ACGUGCCAUUU
NC_012488.1:2660297-2660437                -ACGAGUACG......A.....G..UA.UC..U....UC...A.....G...AAAC..G..C......C...AGCU..U..CA....G.CA...A...GAACU..UCUUUA......................................................................GC.UGUUuGU-...UUACCGAUAC..CAUAAAUGUA.AGUCAGG..GAAAU.........................................................AACAAUACG..UU..UU...U.C.A..CGU..G..G..A..ACG...............................................UCCAC.ACC..UG.CAA.U...ACGUGCCAUUU
NZ_CP012021.1:2686670-2686810              -ACGAGUACG......A.....G..UA.UC..U....UC...A.....G...AAAC..G..C......C...AGCU..U..CA....G.CA...A...GAACU..UCUUUA......................................................................GC.UGUUuGU-...UUACCGAUAC..CAUAAAUGUA.AGUCAGG..GAAAU.........................................................AACAAUACG..UU..UU...U.C.A..CGU..G..G..A..ACG...............................................UCCAC.ACC..UG.CAA.U...ACGUGCCAUUU
NC_018592.1:2660779-2660919                -ACGAGUACG......A.....G..UA.UC..U....UC...A.....G...AAAC..G..C......C...AGCU..U..CA....G.CA...A...GAACU..UCUUUA......................................................................GC.UGUUuGU-...UUACCGAUAC..CAUAAAUGUA.AGUCAGG..GAAAU.........................................................AACAAUACG..UU..UU...U.C.A..CGU..G..G..A..ACG...............................................UCCAC.ACC..UG.CAA.U...ACGUGCCAUUU
NZ_CP013285.1:673678-673818                -ACGAGUACG......A.....G..UA.UC..U....UC...A.....G...AAAC..G..C......C...AGCU..U..CA....G.CA...A...GAACU..UCUUUA......................................................................GC.UGUUuGU-...UUACCGAUAC..CAUAAAUGUA.AGUCAGG..GAAAU.........................................................AACAAUACG..UU..UU...U.C.A..CGU..G..G..A..ACG...............................................UCCAC.ACC..UG.CAA.U...ACGUGCCAUUU
NZ_CP009897.1:2641640-2641780              -ACGAGUACG......A.....G..UA.UC..U....UC...A.....G...AAAC..G..C......C...AGCU..U..CA....G.CA...A...GAACU..UCUUUA......................................................................GC.UGUUuGU-...UUACCGAUAC..CAUAAAUGUA.AGUCAGG..GAAAU.........................................................AACAAUACG..UU..UU...U.C.A..CGU..G..G..A..ACG...............................................UCCAC.ACC..UG.CAA.U...ACGUGCCAUUU
NC_017546.1:2712248-2712388                -ACGAGUACG......A.....G..UA.UC..U....UC...A.....G...AAAC..G..C......C...AGCU..U..CA....G.CA...A...GAACU..UCUUUA......................................................................GC.UGUUuGU-...UUACCGAUAC..CAUAAAUGUA.AGUCAGG..GAAAU.........................................................AACAAUACG..UU..UU...U.C.A..CGU..G..G..A..ACG...............................................UCCAC.ACC..UG.CAA.U...ACGUGCCAUUU
NC_018593.1:2633646-2633786                -ACGAGUACG......A.....G..UA.UC..U....UC...A.....G...AAAC..G..C......C...AGCU..U..CA....G.CA...A...GAACU..UCUUUA......................................................................GC.UGUUuGU-...UUACCGAUAC..CAUAAAUGUA.AGUCAGG..GAAAU.........................................................AACAAUACG..UU..UU...U.C.A..CGU..G..G..A..ACG...............................................UCCAC.ACC..UG.CAA.U...ACGUGCCAUUU
NZ_HG813247.1:2696893-2697033              -ACGAGUACG......A.....G..UA.UC..U....UC...A.....G...AAAC..G..C......C...AGCU..U..CA....G.CA...A...GAACU..UCUUUA......................................................................GC.UGUUuGU-...UUACCGAUAC..CAUAAAUGUA.AGUCAGG..GAAAU.........................................................AACAAUACG..UU..UU...U.C.A..CGU..G..G..A..ACG...............................................UCCAC.ACC..UG.CAA.U...ACGUGCCAUUU
NZ_CP007688.1:2701108-2701248              -ACGAGUACG......A.....G..UA.UC..U....UC...A.....G...AAAC..G..C......C...AGCU..U..CA....G.CA...A...GAACU..UCUUUA......................................................................GC.UGUUuGU-...UUACCGAUAC..CAUAAAUGUA.AGUCAGG..GAAAU.........................................................AACAAUACG..UU..UU...U.C.A..CGU..G..G..A..ACG...............................................UCCAC.ACC..UG.CAA.U...ACGUGCCAUUU
NC_017529.1:2719708-2719848                -ACGAGUACG......A.....G..UA.UC..U....UC...A.....G...AAAC..G..C......C...AGCU..U..CA....G.CA...A...GAACU..UCUUUA......................................................................GC.UGUUuGU-...UUACCGAUAC..CAUAAAUGUA.AGUCAGG..GAAAU.........................................................AACAAUACG..UU..UU...U.C.A..CGU..G..G..A..ACG...............................................UCCAC.ACC..UG.CAA.U...ACGUGCCAUUU
NC_018591.1:2680151-2680291                -ACGAGUACG......A.....G..UA.UC..U....UC...A.....G...AAAC..G..C......C...AGCU..U..CA....G.CA...A...GAACU..UCUUUA......................................................................GC.UGUUuGU-...UUACCGAUAC..CAUAAAUGUA.AGUCAGG..GAAAU.........................................................AACAAUACG..UU..UU...U.C.A..CGU..G..G..A..ACG...............................................UCCAC.ACC..UG.CAA.U...ACGUGCCAUUU
NZ_CM001049.1:2608651-2608791              -ACGAGUACG......A.....G..UA.UC..U....UC...A.....G...AAAC..A..C......C...AGCU..U..CA....G.CA...A...GAACU..UCUUUA......................................................................GC.UGUUuGU-...UUACCGAUAC..CAUAAAUGUA.AGUCAGG..GAAAU.........................................................AACAAUACG..UU..UU...U.C.A..CGU..G..G..A..ACG...............................................UCCAC.ACC..UG.CAA.U...ACGUGCCAUUU
NC_003212.1:2784734-2784874                -ACGAGUACG......A.....G..UA.UC..U....UC...A.....G...AAAC..A..C......C...AGCU..U..CA....G.CA...A...GAACU..UCUUUA......................................................................GC.UGUUuGU-...UUACCGAUAC..CAUAAAUGUA.AGUCAGG..GAAAU.........................................................AACAAUACG..UU..UU...U.C.A..CGU..G..G..A..ACG...............................................UCCAC.ACC..UG.CAA.U...ACGUGCCAUUU
NZ_CP009575.1:2781863-2782003              -ACGAGUACG......A.....G..UA.UC..U....UC...A.....G...AAAC..A..C......C...AGCU..U..CA....G.CA...A...GAACU..UUGCUA......................................................................GC.UGUUuGU-...UUACCGAUAC..CAUAAAUGUA.AGUCAGG..GAAAU.........................................................AACAAUACG..UU..UU...U.C.A..CGU..G..G..A..ACG...............................................UCCAC.ACC..UG.CAA.U...ACGUGCCAUUU
NC_013891.1:2589044-2589184                -ACGAGUACG......A.....G..UA.UC..U....UC...A.....G...AAAC..A..C......C...AGCU..U..CA....G.CA...A...GAACU..UUGCUA......................................................................GC.UGUUuGU-...UUACCGAUAC..CAUAAAUGUA.AGUCAGG..GAAAU.........................................................AACAAUACG..UU..UU...U.C.A..CGU..G..G..A..ACG...............................................UCCAC.ACC..UG.CAA.U...ACGUGCCAUUU
NZ_CM001051.1:2748703-2748843              -ACGAGUACG......A.....G..UA.UC..U....UC...A.....G...AAAC..A..C......C...AGCU..U..CA....G.CA...A...GAACU..UUGCUA......................................................................GC.UGUUuGU-...UUACCGAUAC..CAUAAAUGUA.AGUCAGG..GAAAU.........................................................AACAAUACG..UU..UU...U.C.A..CGU..G..G..A..ACG...............................................UCCAC.ACC..UG.CAA.U...ACGUGCCAUUU
NC_016011.1:2668757-2668897                -ACGAGUACG......A.....G..UA.UC..U....UC...A.....G...AAAC..A..C......C...AGCU..U..CA....G.CA...A...GAACU..UUGCUA......................................................................GC.UGUUuGU-...UUACCGAUAC..CAUAAAUGUA.AGUCAGG..GAAAU.........................................................AACAAUACG..UU..UU...U.C.A..CGU..G..G..A..ACG...............................................UCCAC.ACC..UG.CAA.U...ACGUGCCAUUU
NZ_CP009576.1:2836756-2836896              -ACGAGUACG......A.....G..UA.UC..U....UC...A.....G...AAAC..A..C......C...AGCU..U..CA....G.CA...A...GAACU..UUGCUA......................................................................GC.UGUUuGU-...UUACCGAUAC..CAUAAAUGUA.AGUCAGG..GAAAU.........................................................AACAAUACG..UU..UU...U.C.A..CGU..G..G..A..ACG...............................................UCCAC.ACC..UG.CAA.U...ACGUGCCAUUU
NZ_CP007172.1:2714933-2715073              -ACGAGUACG......A.....G..UA.UC..U....UC...A.....G...AAAC..A..C......C...AGCU..U..CA....G.CA...A...GAACU..UUGCUA......................................................................GC.UGUUuGU-...UUACCGAUAC..CAUAAAUGUA.AGUCAGG..GAAAU.........................................................AACAAUACG..UU..UU...U.C.A..CGU..G..G..A..ACG...............................................UCCAC.ACC..UG.CAA.U...ACGUGCCAUUU
NZ_CP009577.1:2714930-2715070              -ACGAGUACG......A.....G..UA.UC..U....UC...A.....G...AAAC..A..C......C...AGCU..U..CA....G.CA...A...GAACU..UUGCUA......................................................................GC.UGUUuGU-...UUACCGAUAC..CAUAAAUGUA.AGUCAGG..GAAAU.........................................................AACAAUACG..UU..UU...U.C.A..CGU..G..G..A..ACG...............................................UCCAC.ACC..UG.CAA.U...ACGUGCCAUUU
NC_008555.1:2599673-2599813                -ACGAGUACG......A.....G..UA.UC..U....UC...A.....G...AAAC..A..C......C...AGCU..U..CA....G.CA...A...GAACU..UCGCUA......................................................................GC.UGUUuGUU...-UGCCGAUAC..CAUAAAUGUA.AGUCAGG..GAAAU.........................................................AACAAUACG..UU..UU...U.C.A..CGU..G..G..A..ACG...............................................UCCAC.ACC..UG.CAA.U...ACGUGCCAUUU
NC_022606.1:2252144-2252284                -ACGUACACG......A.....A..UU.UC..U....UC...A.....G...AUAC..G..C......C...AGCU..U..CG....U.UU...A...AGACU..UUUUGA......................................................................GC.UGUG.UUU...UUACCGAUUC..CAUAUAUAUA.AGUUAGA..GAAAU.........................................................UACUACGCG..UU..UG...U.C.A..CGC..G..G..A..AUA...............................................UCUAC.ACC..UG.CAA.U...ACGAGCCAUUA
NC_015391.1:2536774-2536914                -ACGUACACG......A.....A..UU.UC..U....UC...U.....G...AUAC..G..C......C...AGCA..U..CU....U.UU...A...AGACU..UUUUGA......................................................................GC.UGUU.GUU...UUACCGAUUC..CAUAUACAUA.AGUUAGA..GAAAU.........................................................UACUACACG..UU..UG...U.C.A..CGC..G..G..A..AUA...............................................UCUAC.ACC..UG.CAA.U...ACGAGCCAUUA
NZ_CP010796.1:1705581-1705721              -AUUUACACG......A.....A..UU.UC..U....UC...A.....G...AAAC..G..U......C...AGCA..G..CU....U.UC...A...AAACU..UUUUGA......................................................................GC.UGUU.GUU...UUACCGAUUC..CAAAAAUAUA.UGUUAGA..GAAAU.........................................................UACUACACG..UU..UA...U.C.A..CGC..G..G..A..AUA...............................................UCUAC.ACC..AG.CAA.U...ACGAGCCAUUU
NC_019425.2:3409324-3409464                -ACGUACGCG......A.....A..UU.UC..U....UC...U.....G...AUAC..G..U......C...UGCA..G..CU....U.UC...A...AAAUU..UUGAUU......................................................................GC.UGUG.UUU...UUACCGAUUC..CAUAAAUAUA.AGUUAAA..GAUAU.........................................................UACUACACG..UU..UG...U.C.A..CGC..G..G..A..AUA...............................................UCAAC.UCC..UG.AUA.U...ACGAGCCAUUA
NC_016052.1:2275069-2275209                -ACGAACACG......A.....A..CA.UC..U....UC...A.....G...CAAC..G..C......C...UGCU..U..CU....G.CU...A...AAAUG..CUUUUA......................................................................GC.AGUU.GUA...UCUCCGACAC..CAAAAAUAUA.AGUAAGA..GAAAC.........................................................AACUACUUG..UU..UU...U.C.C..CGA..G..G..A..AUA...............................................UCUAC.UCC..UG.CAA.U...ACGAGCCAUAU
NZ_CP011828.1:86020-86160                  -ACGAACGCG......A.....A..CA.UC..U....UC...A.....G...AUAC..A..C......C...AGCA..U..CA....G.CU...A...AGAUC..UUUUUA......................................................................GC.AGUA.GUG...UUACCAAUAC..CAUAGAUAUA.AGUAAGU..GAAAC.........................................................UACUACACG..UU..UA...U.C.A..CGA..G..G..A..AUA...............................................UCUAC.UCC..UG.CAA.U...ACGAGCCAUAU
NZ_CP013009.1:2592149-2592289              -ACGAACGCG......A.....A..CA.UC..U....UC...A.....G...AUAC..A..C......C...AGCA..U..CA....G.CU...A...AGAUC..UUUUUA......................................................................GC.AGUA.GUG...UUACCAAUAC..CAUAGAUAUA.AGUAAGU..GAAAC.........................................................UACUACACG..UU..UA...U.C.A..CGA..G..G..A..AUA...............................................UCUAC.UCC..UG.CAA.U...ACGAGCCAUAU
NZ_CP012366.1:1278772-1278912              -ACGAACGCG......A.....A..CA.UC..U....UC...A.....G...AUAC..A..C......C...AGCA..U..CA....G.CU...A...AGAUU..UUUUUA......................................................................GC.AGUA.GUG...UUACCAAUAC..CAUAGAUAUA.AGUAAGU..GAAAC.........................................................UACUACACG..UU..UA...U.C.A..CGA..G..G..A..AUA...............................................UCUAC.UCC..UG.CAA.U...ACGAGCCAUAU
NZ_CP012384.1:207071-207211                -ACGAACGCG......A.....A..CA.UC..U....UC...A.....G...AUAC..A..C......C...AGCA..U..CA....G.CU...A...AGAUU..UUUUUA......................................................................GC.AGUA.GUG...UUACCAAUAC..CAUAGAUAUA.AGUAAGU..GAAAC.........................................................UACUACACG..UU..UA...U.C.A..CGA..G..G..A..AUA...............................................UCUAC.UCC..UG.CAA.U...ACGAGCCAUAU
NC_018081.1:846418-846558                  -ACGAACACG......A.....A..CA.UC..U....UC...A.....G...AUAC..A..C......C...AGCA..U..CA....G.CU...A...AGAUU..UUUUUA......................................................................GC.AGUA.GUG...UUACCAAUAC..CAUAGAUAUA.AGUAAGA..GAAAC.........................................................UACUACACG..UU..UA...U.C.A..CGA..G..G..A..AUA...............................................UCUAC.UCC..UG.CAA.U...ACGAGCCAUAU
NZ_CP012712.1:471479-471619                -ACGAACGCG......A.....G..UA.UC..U....UC...G.....G...AAAC..G..C......C...AGCC..U..CC....G.CU...A...AGAUU..UUCUUU......................................................................GC.AGUA.GAU...UUUCCAAUUC..CAUAGAUAUA.UGUUAGC..GAAAU.........................................................GACUACACG..UU..UG...U.C.A..CGA..G..G..A..AUA...............................................UCCAC.ACC..UG.CAA.U...ACGUGCCAUAU
NZ_CP016622.1:471479-471619                -ACGAACGCG......A.....G..UA.UC..U....UC...G.....G...AAAC..G..C......C...AGCC..U..CC....G.CU...A...AGAUU..UUCUUU......................................................................GC.AGUA.GAU...UUUCCAAUUC..CAUAGAUAUA.UGUUAGC..GAAAU.........................................................GACUACACG..UU..UG...U.C.A..CGA..G..G..A..AUA...............................................UCCAC.ACC..UG.CAA.U...ACGUGCCAUAU
NZ_CP013654.1:3465868-3466008              -GCGCACACG......A.....G..UA.UC..U....UC...U.....G...AAAC..U..C......C...AGCU..U..CU....U.UU...A...AAACU..UGCUGA......................................................................GC.CGUU.GUG...CGGCCAAUUC..CGAAGAUGUA.UGUUAAA..GAAAU.........................................................AACAACACG..UU..UG...U.C.A..CGU..G..G..G..AUA...............................................UCUAC.ACC..AG.CAA.U...ACGAGCCAUUC
NZ_CP014858.1:3996439-3996579              -GCGCACACG......A.....G..UA.UC..U....UC...U.....G...AAAC..U..C......C...AGCU..U..CU....U.UU...A...AAACU..UGCUGA......................................................................GC.CGUU.GUG...CGGCCAAUUC..CGAAGAUGUA.UGUUAAA..GAAAU.........................................................AACAACACG..UU..UG...U.C.A..CGU..G..G..G..AUA...............................................UCUAC.ACC..AG.CAA.U...ACGAGCCAUUC
NC_019896.1:3895784-3895924                -GCGCACACG......A.....G..UA.UC..U....UC...U.....G...AAAC..U..C......C...AGCU..U..CU....U.UU...A...AAACU..UGCUGA......................................................................GC.CGUU.GUG...CGGCCAAUUC..CGAAGAUGUA.UGUUAAA..GAAAU.........................................................AACAACACG..UU..UG...U.C.A..CGU..G..G..G..AUA...............................................UCUAC.ACC..AG.CAA.U...ACGAGCCAUUC
NZ_CP015375.1:248393-248533                -GCGCACACG......A.....G..UA.UC..U....UC...U.....G...AAAC..U..C......C...AGCU..U..CU....U.UU...A...AAACU..UGCUGA......................................................................GC.CGUU.GUG...CGGCCAAUUC..CGAAGAUGUA.UGUUAAA..GAAAU.........................................................AACAACACG..UU..UG...U.C.A..CGU..G..G..G..AUA...............................................UCUAC.ACC..AG.CAA.U...ACGAGCCAUUC
NZ_CP014700.1:2808572-2808712              -ACGCACACG......A.....G..UA.UC..U....UC...A.....G...AAAC..A..C......C...AGCC..U..CU....U.UC...A...AGACU..UGCUGA......................................................................GC.CGUU.GUG...CGGCCAAUUC..CGAAGACAUA.UGUUAAA..GAAAU.........................................................AACAACACG..UU..UG...U.C.A..CGU..G..G..G..AUA...............................................UCUAC.ACC..AG.CAA.U...ACGAGCCAUUC
NZ_CP013950.1:2096240-2096380              -ACGCACACG......A.....G..UA.UC..U....UC...A.....G...AAAC..A..C......C...AGCC..U..CU....U.UC...A...AGACU..UGCUGA......................................................................GC.CGUU.GUG...CGGCCAAUUC..CGAAGACAUA.UGUUAAA..GAAAU.........................................................AACAACACG..UU..UG...U.C.A..CGU..G..G..G..AUA...............................................UCUAC.ACC..AG.CAA.U...ACGAGCCAUUC
NC_020272.1:3779776-3779916                -ACGCACACG......A.....G..UA.UC..U....UC...A.....G...AAAC..A..C......C...AGCC..U..CU....U.UC...A...AGACU..UGCUGA......................................................................GC.CGUU.GUG...CGGCCAAUUC..CGAAGACAUA.UGUUAAA..GAAAU.........................................................AACAACACG..UU..UG...U.C.A..CGU..G..G..G..AUA...............................................UCUAC.ACC..AG.CAA.U...ACGAGCCAUUC
NZ_CP011347.1:3859311-3859451              -ACGCACACG......A.....G..UA.UC..U....UC...A.....G...AAAC..A..C......C...AGCC..U..CU....U.UC...A...AGACU..UGCUGA......................................................................GC.CGUU.GUG...CGGCCAAUUC..CGAAGACAUA.UGUUAAA..GAAAU.........................................................AACAACACG..UU..UG...U.C.A..CGU..G..G..G..AUA...............................................UCUAC.ACC..AG.CAA.U...ACGAGCCAUUC
NZ_CP015443.1:1876215-1876355              -ACGCACACG......A.....G..UA.UC..U....UC...A.....G...AAAC..A..C......C...AGCC..U..CU....U.UC...A...AGACU..UGCUGA......................................................................GC.CGUU.GUG...CGGCCAAUUC..CGAAGACAUA.UGUUAAA..GAAAU.........................................................AACAACACG..UU..UG...U.C.A..CGU..G..G..G..AUA...............................................UCUAC.ACC..AG.CAA.U...ACGAGCCAUUC
NZ_CP010406.1:1909640-1909780              -ACGCACACG......A.....G..UA.UC..U....UC...A.....G...AAAC..A..C......C...AGCC..U..CU....U.UC...A...AGACU..UGCUGA......................................................................GC.CGUU.GUG...CGGCCAAUUC..CGAAGACAUA.UGUUAAA..GAAAU.........................................................AACAACACG..UU..UG...U.C.A..CGU..G..G..G..AUA...............................................UCUAC.ACC..AG.CAA.U...ACGAGCCAUUC
NZ_CP014840.1:3877548-3877688              -ACGUACACG......A.....G..UA.UC..U....UC...U.....G...AAAC..A..C......C...AGCC..U..CU....U.UC...A...AGACU..UGUUGA......................................................................GC.CGUU.GUG...CGGCCAAUUC..CGAAGACAUA.UGUUAAU..GAAAU.........................................................AACAACACG..UU..UG...U.C.A..CGU..G..G..G..AUA...............................................UCUAC.ACC..AG.CAA.U...ACGAGCCAUUC
NZ_CP012482.1:3740928-3741068              -GCGAACGCG......A.....G..UG.UC..U....UC...A.....G...AAAC..A..C......C...UGCU..U..CU....U.UA...A...GGACU..UGUUGA......................................................................GC.CGUC.GUA...CGACCAAUUC..CAAAAACAUA.UGUUAAA..GAAAU.........................................................GACAACACG..CU..UA...U.C.A..CGU..G..G..A..AUA...............................................UCUAC.ACC..AG.CAA.U...ACGAGCCAUGA
NZ_CP012330.1:3740928-3741068              -GCGAACGCG......A.....G..UG.UC..U....UC...A.....G...AAAC..A..C......C...UGCU..U..CU....U.UA...A...GGACU..UGUUGA......................................................................GC.CGUC.GUA...CGACCAAUUC..CAAAAACAUA.UGUUAAA..GAAAU.........................................................GACAACACG..CU..UA...U.C.A..CGU..G..G..A..AUA...............................................UCUAC.ACC..AG.CAA.U...ACGAGCCAUGA
NZ_CP012329.1:704714-704854                -GCGAACGCG......A.....G..UG.UC..U....UC...A.....G...AAAC..A..C......C...UGCU..U..CU....U.UA...A...GGACU..UGUUGA......................................................................GC.CGUC.GUA...CGACCAAUUC..CAAAAACAUA.UGUUAAA..GAAAU.........................................................GACAACACG..CU..UA...U.C.A..CGU..G..G..A..AUA...............................................UCUAC.ACC..AG.CAA.U...ACGAGCCAUGA
NZ_CP014342.1:3086776-3086916              -GCGAACGCG......U.....G..UA.UC..C....UC...C.....G...AUAC..G..C......C...UGCC..U..CU....U.UU...A...AGAUU..UUUUGC......................................................................GC.AGUC.GGU...UUGCCGAUCC..CAUAAAUGUA.UGUUAAC..GAAAU.........................................................GACUACUCG..UU..UA...U.C.G..CGC..G..G..A..AUG...............................................UCGAC.ACC..UG.CAA.U...ACGUGCCAUAU
NZ_CP012294.1:275323-275463                -ACGAACACG......A.....A..CG.UC..U....UC...A.....G...AGAC..G..C......C...AGCA..U..CC....U.UU...A...AGAUC..UUUUGA......................................................................GC.AGUC.GUA...UUUCCGAUAC..CAAAAAUAUA.UGUUAAA..GCAAU.........................................................CACGAUUCG..UU..UA...U.C.A..CGU..G..G..U..AAA...............................................UCAAC.ACC..UG.CAA.U...ACGAGCCAUUA
NZ_CP012288.1:251543-251683                -ACGAACACG......A.....A..CG.UC..U....UC...A.....G...AGAC..G..C......C...AGCA..U..CC....U.UU...A...AGAUC..UUUUGA......................................................................GC.AGUC.GUA...UUUCCGAUAC..CAAAAAUAUA.UGUUAAA..GCAAU.........................................................CACGAUUCG..UU..UA...U.C.A..CGU..G..G..U..AAA...............................................UCAAC.ACC..UG.CAA.U...ACGAGCCAUUA
NC_008525.1:1381310-1381450                -ACGAACGCG......G.....A..UA.UC..U....UC...U.....G...AUAC..U..U......C...UGCG..U..CC....U.UU...A...AGAUU..UUUUGA......................................................................GC.GGUA.GUG...UUACCAAUAC..CGAAAAUAUA.UGUCAAA..CCAAU.........................................................GACAAUUCG..CU..UG...U.C.A..CGU..G..G..U..AAA...............................................UCAAC.ACC..UG.CAA.U...ACGGGCCAUUA
NC_022780.1:1347152-1347292                -ACGAACGCG......G.....A..UA.UC..U....UC...U.....G...AUAC..U..U......C...UGCG..U..CC....U.UU...A...AGAUU..UUUUGA......................................................................GC.GGUA.GUG...UUACCAAUAC..CGAAAAUAUA.UGUCAAA..CCAAU.........................................................GACAAUUCG..CU..UG...U.C.A..CGU..G..G..U..AAA...............................................UCAAC.ACC..UG.CAA.U...ACGGGCCAUUA
NC_007576.1:1725665-1725805                -GCGUGUACG......G.....A..CG.UC..U....GU...U.....G...GGAC..G..C......C...AGCA..U..CA....G.CC...A...AGACU..UUAACG......................................................................GC.AGUU.GUA...UUUCCGAUUC..CGAAAAUAUA.AGUUAAA..GCAAU.........................................................CACAAUUUG..UU..UA...U.C.A..CGU..G..G..U..AAA...............................................UCCAC.ACC..UG.CGA.U...ACGAGCCAUUC
NZ_CP016028.1:1763185-1763325              -ACGAGUACG......G.....A..CG.UC..U....UC...U.....G...CGAC..G..C......C...AGCA..U..CA....G.CC...A...AGACU..UUAACG......................................................................GC.AGUU.GUA...UUUCCGAUAC..CGAAAAUAUA.AGUUAAA..GCAAU.........................................................CACAAUUUG..UU..UA...U.C.A..CGU..G..G..U..AAA...............................................UCCAC.ACC..UG.CGA.U...ACGUGCCAUUC
NC_010471.1:1650525-1650665                -ACGAACACG......G.....A..CG.UC..U....UC...A.....G...AUAC..G..C......C...AGCU..U..CA....G.CC...A...AAAUC..UUUUGU......................................................................GC.AGUA.GUA...UUACCGAUUC..CGUAGAUGUA.UGUUAAG..CCAAU.........................................................GACAAUACG..CU..UG...U.C.A..CGU..G..G..C..AAA...............................................UCAAU.ACC..UG.CUA.U...ACGAGCCAUAA
NC_015734.1:1131477-1131617                -ACGAACACG......A.....A..CG.UC..U....UC...A.....G...AGAC..G..C......C...AGCU..U..CA....A.CC...A...AUACU..UUUUGU......................................................................GC.AGUA.GUA...UUACCGAUUC..CGUAGAUGUA.AGUUAAG..CCAAU.........................................................GACAAUACG..CU..UG...U.C.A..CGU..G..G..C..AAA...............................................UCAAU.ACC..UG.CUA.U...ACGAGCCAUAA
NC_018631.1:1706490-1706630                -ACGAACACG......G.....A..CG.UC..U....UC...U.....G...AAAC..G..C......C...UGCU..U..CA....A.CC...A...ACACU..UUUUGU......................................................................GC.AGUA.UUA...UUACCGAUUC..CGUAGAUGUA.AGUUAAG..CCAAU.........................................................GACAAUGCG..UU..UG...U.C.A..CGU..G..G..C..AAA...............................................UCAAU.ACC..UG.CUA.U...ACGAGCCAUAA
NZ_LN890331.1:1782946-1783086              -ACGAACACG......G.....A..CG.UC..U....UC...U.....G...AAAC..G..C......C...UGCU..U..CA....A.CC...A...ACACU..UUUUGU......................................................................GC.AGUA.UUA...UUACCGAUUC..CGUAGAUGUA.AGUUAAG..CCAAU.........................................................GACAAUGCG..UU..UG...U.C.A..CGU..G..G..C..AAA...............................................UCAAU.ACC..UG.CUA.U...ACGAGCCAUAA
NC_014319.1:1742614-1742754                -ACGAACACG......G.....A..CG.UC..U....UC...U.....G...AAAC..G..C......C...UGCU..U..CA....A.CC...A...ACACU..UUUUGU......................................................................GC.AGUA.UUA...UUACCGAUUC..CGUAGAUGUA.AGUUAAG..CCAAU.........................................................GACAAUGCG..UU..UG...U.C.A..CGU..G..G..C..AAA...............................................UCAAU.ACC..UG.CUA.U...ACGAGCCAUAA
NZ_CP009223.1:1199668-1199808              -UCGAACACG......A.....A..CA.UC..U....UC...U.....G...AAAC..A..C......C...AACU..U..CA....C.UC...A...AAAUG..UUUUGA......................................................................GC.AGUA.GUG...CUACCGAUUC..CAUAUACAUA.UGUCAAU..GCGAU.........................................................CACGAUACG..CU..UA...U.C.G..CGA..G..G..C..AAA...............................................UCAAC.ACC..AG.CAA.U...ACGAGCCAUUA
NZ_CP009224.1:1200727-1200867              -UCGAACACG......A.....A..CA.UC..U....UC...U.....G...AAAC..A..C......C...AACU..U..CA....C.UC...A...AAAUG..UUUUGA......................................................................GC.AGUA.GUG...CUACCGAUUC..CAUAUACAUA.UGUCAAU..GCGAU.........................................................CACGAUACG..CU..UA...U.C.G..CGA..G..G..C..AAA...............................................UCAAC.ACC..AG.CAA.U...ACGAGCCAUUA
NZ_CP007588.1:1166004-1166144              -UCGAACACG......A.....A..CA.UC..U....UC...U.....G...AAAC..A..C......C...AACU..U..CA....C.UC...A...AAAUG..UUUUGA......................................................................GC.AGUA.GUG...CUACCGAUUC..CAUAUACAUA.UGUCAAU..GCGAU.........................................................CACGAUACG..CU..UA...U.C.G..CGA..G..G..C..AAA...............................................UCAAC.ACC..AG.CAA.U...ACGAGCCAUUA
NC_015759.1:542947-543087                  -ACGAACACG......U.....A..CG.UC..U....UC...A.....G...AAAC..U..C......C...AGCU..U..CU....G.CC...A...AAAUC..UUUUGA......................................................................GC.AGUA.GUG...UUACCGAUUC..CGUAUACAUA.UGUCAAU..GCGAU.........................................................CACGAUACG..CU..UA...U.C.G..CGA..G..G..C..AAA...............................................UCUAU.UCC..UG.CAA.U...ACGAGCCAUUA
NZ_CP012122.1:2484558-2484698              -ACGUACACG......A.....A..CG.UC..U....UC...U.....G...AAAC..A..C......C...GGCU..U..CA....G.CA...A...GGAUC..UUCUGU......................................................................GC.AGAA.GUG...UUACCGAUAC..CGUAGAUAUA.AGUCAAA..CCAAU.........................................................GACAAUACG..CU..UG...U.C.A..CGU..G..G..U..AAG...............................................UCAAU.CCC..UU.CAA.U...ACGAGCCAUUA
NZ_CP016071.1:301071-301211                -ACGUACACG......A.....A..CG.UC..U....UC...U.....G...AAAC..A..C......C...GGCU..U..CA....G.CA...A...GGAUC..UUCUGU......................................................................GC.AGAA.GUG...UUACCGAUAC..CGUAGAUAUA.AGUCAAA..CCAAU.........................................................GACAAUACG..CU..UG...U.C.A..CGU..G..G..U..AAG...............................................UCAAU.CCC..UU.CAA.U...ACGAGCCAUUA
NZ_CP015966.1:1589920-1590060              -ACGUACACG......A.....A..CG.UC..U....UC...U.....G...AAAC..G..C......C...GGCU..U..CA....G.CA...A...GGAUC..UUCUGU......................................................................GC.AGAA.GUG...UUACCGAUAC..CGUAGAUAUA.AGUCAAA..CCAAU.........................................................GACAAUACG..CU..UG...U.C.A..CGU..G..G..U..AAG...............................................UCAAU.CCC..UU.CAA.U...ACGAGCCAUUA
NZ_CP015857.1:1532433-1532573              -ACGUACACG......A.....A..CG.UC..U....UC...U.....G...AAAC..G..C......C...GGCU..U..CA....G.CA...A...GGAUC..UUCUGU......................................................................GC.AGAA.GUG...UUACCGAUAC..CGUAGAUAUA.AGUCAAA..CCAAU.........................................................GACAAUACG..CU..UG...U.C.A..CGU..G..G..U..AAG...............................................UCAAU.CCC..UU.CAA.U...ACGAGCCAUUA
NZ_CP013130.1:208789-208929                -ACGUACACG......A.....A..CG.UC..U....UC...U.....G...AAAC..A..C......C...GGCU..U..CA....G.CA...A...GGAUC..UUCUGU......................................................................GC.AGAA.GUA...UUACCGAUAC..CGUAGAUAUA.AGUCAAA..CCAAU.........................................................GACAAUACG..CU..UG...U.C.A..CGU..G..G..U..AAG...............................................UCAAU.CCC..UU.CAA.U...ACGAGCCAUUA
NZ_CP014915.1:1909122-1909262              -GCAGACGCG......G.....A..CG.UC..U....GG...A.....G...AAAC..A..C......C...GGUU..U..CA....G.CG...A...UGAUC..UUUUGG......................................................................GC.AGUA.GUG...UUACCAAUUC..CGAAAAUAUA.AGUUAAG..CCAAU.........................................................GACAAUACG..CU..UG...U.C.A..CGU..G..G..C..AAG...............................................UCAAC.UCC..GG.CAA.U...ACGAGCCAUUU
NC_021235.1:1659385-1659525                -GCGAACCCG......A.....A..UG.UC..U....UC...G.....G...AAAC..C..C......C...AGCG..U..UA....G.CC...A...GGAUC..UUUUGU......................................................................GC.AGUC.GUG...UUCCCAAUCC..CAAAAAUGUA.AGUUAAG..CCGAU.........................................................UACGAUUCG..CU..UG...U.C.A..CGA..G..G..U..AAA...............................................UCGAC.ACC..UG.CGA.U...ACGAGCCAUUU
NZ_CP011536.1:1880346-1880486              -GCGAACCCG......A.....A..UG.UC..U....UC...G.....G...AAAC..C..C......C...AGCG..U..UA....G.CC...A...GGAUC..UUUUGU......................................................................GC.AGUC.GUG...UUCCCAAUCC..CAAAAAUGUA.AGUUAAG..CCGAU.........................................................UACGAUUCG..CU..UG...U.C.A..CGA..G..G..U..AAA...............................................UCGAC.ACC..UG.CGA.U...ACGAGCCAUUU
NC_010610.1:1695823-1695963                -GCGAACCCG......A.....A..UG.UC..U....UC...G.....G...AAAC..C..C......C...AGCG..U..UA....G.CC...A...GGAUC..UUUUGU......................................................................GC.AGUC.GUG...UUCCCAAUCC..CAAAAAUGUA.AGUUAAG..CCGAU.........................................................UACGAUUCG..CU..UG...U.C.A..CGA..G..G..U..AAA...............................................UCGAC.ACC..UG.CGA.U...ACGAGCCAUUU
NC_017465.1:1697051-1697191                -GCGAACCCG......A.....A..UG.UC..U....UC...G.....G...AAAC..C..C......C...AGCG..U..UA....G.CC...A...GGAUC..UUUUGU......................................................................GC.AGUC.GUG...UUCCCAAUCC..CAAAAAUGUA.AGUUAAG..CCGAU.........................................................UACGAUUCG..CU..UG...U.C.A..CGA..G..G..U..AAA...............................................UCGAC.ACC..UG.CGA.U...ACGAGCCAUUU
NZ_CP015408.1:1138693-1138833              -ACGAACACG......G.....A..UG.UC..U....UC...U.....G...AUAC..A..C......C...AGCA..U..UU....U.CA...A...GAAUC..UUCUUA......................................................................GC.AGUA.GAA...UCACCAAUAC..CAAAAAUAUA.UGUUAAG..CCGAU.........................................................UACGAUUCG..CU..UG...U.C.A..CGA..G..G..U..AAA...............................................UCGAC.ACC..UG.CAA.U...ACGAGCCAUGA
NC_009513.1:1518032-1518172                -ACGAACACG......G.....A..UA.UC..U....UC...U.....G...AUAC..A..C......C...AGCA..U..UU....U.CA...A...GAAUC..UUCUUA......................................................................GC.AGUA.GAA...UCACCAAUAC..CAAAAAUAUA.UGUUAAG..CCGAU.........................................................UACGAUUCG..CU..UG...U.C.A..CGA..G..G..U..AAA...............................................UCGAC.ACC..UG.CAA.U...ACGAGCCAUGA
NZ_CP011024.1:1512381-1512521              -ACGAACACG......G.....A..UA.UC..U....UC...U.....G...AUAC..A..C......C...AGCA..U..UU....U.CA...A...GAAUC..UUCUUA......................................................................GC.AGUA.GAA...UCACCAAUAC..CAAAAAUAUA.UGUUAAG..CCGAU.........................................................UACGAUUCG..CU..UG...U.C.A..CGA..G..G..U..AAA...............................................UCGAC.ACC..UG.CAA.U...ACGAGCCAUGA
NC_010609.1:1557448-1557588                -ACGAACACG......G.....A..UA.UC..U....UC...U.....G...AUAC..A..C......C...AGCA..U..UU....U.CA...A...GAAUC..UUCUUA......................................................................GC.AGUA.GAA...UCACCAAUAC..CAAAAAUAUA.UGUUAAG..CCGAU.........................................................UACGAUUCG..CU..UG...U.C.A..CGA..G..G..U..AAA...............................................UCGAC.ACC..UG.CAA.U...ACGAGCCAUGA
NC_021872.1:1652014-1652154                -ACGAACACG......G.....A..UA.UC..U....UC...U.....G...AUAC..A..C......C...AGCA..U..UU....U.CA...A...GAAUC..UUCUUA......................................................................GC.AGUA.GAA...UCACCAAUAC..CAAAAAUAUA.UGUUAAG..CCGAU.........................................................UACGAUUCG..CU..UG...U.C.A..CGA..G..G..U..AAA...............................................UCGAC.ACC..UG.CAA.U...ACGAGCCAUGA
NC_015697.1:556305-556445                  -ACGAACACG......G.....A..UG.UC..U....UC...U.....G...AUAC..A..C......C...AGCA..U..UU....U.CA...A...GAAUC..UUCUUA......................................................................GC.AGUA.GAA...UCACCAAUAC..CAAAAAUAUA.UGUUAAG..CCGAC.........................................................UACGAUUCG..CU..UG...U.C.A..CGA..G..G..U..AAA...............................................UCGAC.ACC..UG.CAA.U...ACGAGCCAUGA
NC_016605.1:1253639-1253779                -ACGAACACG......A.....A..CG.UC..U....UC...A.....G...AAAC..A..U......C...AGCA..C..UC....U.UA...A...GAAUU..UUUUGG......................................................................GC.AGUG.GUA...UUACCAAUCC..CAAAAAUAUA.AGUUAGA..CCAAU.........................................................GACAAUACG..CU..UG...U.C.A..CGG..G..G..C..AAG...............................................UCAAC.ACC..UG.CUA.U...ACGAGCCAUUU
NZ_CP014936.1:261699-261839                -ACGAACACG......A.....A..CG.UC..U....UC...A.....G...AAAC..A..U......C...AGCA..C..UC....U.UA...A...GAAUU..UUUUGG......................................................................GC.AGUG.GUA...UUACCAAUCC..CAAAAAUAUA.AGUUAGA..CCAAU.........................................................GACAAUACG..CU..UG...U.C.A..CGG..G..G..C..AAG...............................................UCAAC.ACC..UG.CUA.U...ACGAGCCAUUU
NZ_CP014933.1:261699-261839                -ACGAACACG......A.....A..CG.UC..U....UC...A.....G...AAAC..A..U......C...AGCA..C..UC....U.UA...A...GAAUU..UUUUGG......................................................................GC.AGUG.GUA...UUACCAAUCC..CAAAAAUAUA.AGUUAGA..CCAAU.........................................................GACAAUACG..CU..UG...U.C.A..CGG..G..G..C..AAG...............................................UCAAC.ACC..UG.CUA.U...ACGAGCCAUUU
NZ_CP012034.1:998103-998243                -UCUUGCACG......A.....A..CG.UC..U....UC...A.....G...AAAC..A..U......C...AGCA..U..UU....U.UA...A...GCACU..UUUUGU......................................................................GC.AGUA.GUA...UUGCCAAUAC..CGAAAAUAUA.AGUUAAG..GCAAU.........................................................UACGAUUCU..CU..UA...U.C.A..CGA..G..G..U..AAA...............................................UCUAC.ACC..UG.CUA.U...ACGAGCCAUUA
NC_007929.1:1484558-1484698                -ACGUACACG......A.....A..CA.UC..U....UC...U.....G...AAAC..A..C......C...UGCU..U..CG....C.UC...A...AGAUC..UUUUGA......................................................................GC.UGUG.GAA...UUACCGAUAC..CAUAAAUGUA.AGUUAAU..CCGAU.........................................................UACGACACG..CU..UG...U.U.A..CGU..G..G..U..AAA...............................................UCGAC.ACC..UG.CAA.U...ACGAGCCAUUA
NZ_CP011403.1:1415103-1415243              -ACGUACACG......A.....A..CA.UC..U....UC...U.....G...AAAC..A..C......C...UGCU..U..CG....C.UC...A...AGAUC..UUUUGA......................................................................GC.UGUG.GAA...UUACCGAUAC..CAUAAAUGUA.AGUUAAU..CCGAU.........................................................UACGACACG..CU..UG...U.U.A..CGU..G..G..U..AAA...............................................UCGAC.ACC..UG.CAA.U...ACGAGCCAUUA
NC_017481.1:1485249-1485389                -ACGUACACG......A.....A..CA.UC..U....UC...U.....G...AAAC..A..C......C...UGCU..U..CG....C.UC...A...AGAUC..UUUUGA......................................................................GC.UGUG.GAA...UUACCGAUAC..CAUAAAUGUA.AGUUAAU..CCGAU.........................................................UACGACACG..CU..UG...U.U.A..CGU..G..G..U..AAA...............................................UCGAC.ACC..UG.CAA.U...ACGAGCCAUUA
NZ_CP007646.1:1496296-1496436              -ACGUACACG......A.....A..CA.UC..U....UC...U.....G...AAAC..A..C......C...UGCU..U..CG....C.UC...A...AGAUC..UUUUGA......................................................................GC.UGUG.GAA...UUACCGAUAC..CAUAAAUGUA.AGUUAAU..CCGAU.........................................................UACGACACG..CU..UG...U.U.A..CGU..G..G..U..AAA...............................................UCGAC.ACC..UG.CAA.U...ACGAGCCAUUA
NC_018610.1:1759910-1760050                -ACGUACACG......A.....A..CA.UC..U....UC...A.....G...AAAC..U..C......C...AGCU..U..UU....G.CU...A...AGACU..UUUUGA......................................................................GC.UGUU.GUG...UUACCAAUAC..CAAAAAUGUA.AGUUAAU..CCGAU.........................................................AACAAUUCG..CU..UG...U.C.A..CGG..G..G..U..AAA...............................................UCAAU.UCC..GG.CAA.U...ACGAGCCAUUG
NC_015428.1:1763375-1763515                -ACGUACACG......A.....A..CA.UC..U....UC...A.....G...AAAC..U..C......C...AGCU..U..UU....G.CU...A...AGACU..UUUUGA......................................................................GC.UGUU.GUG...UUACCAAUAC..CAAAAAUGUA.AGUUAAU..CCGAU.........................................................AACAAUUCG..CU..UG...U.C.A..CGG..G..G..U..AAA...............................................UCAAU.UCC..GG.CAA.U...ACGAGCCAUUG
NC_017949.1:2313778-2313918                -UUUAGUACG......G.....A..UA.UC..U....UC...U.....G...AAAC..A..C......C...UGCA..G..CU....G.CA...A...GUACU..UUCUUA......................................................................GA.UGUU.UGA...AGUCCAACAC..CGAAUACGUA.UGUUAAU..GAAAU.........................................................AACAAUGCG..UU..UU...U.C.G..UUU..G..G..A..AUA...............................................UCAAC.UCC..AG.CAA.A...ACGAGCCAUAU
NC_017492.1:2226513-2226653                -UUUAGUACG......G.....A..UA.UC..U....UC...U.....G...AAAC..A..C......C...UGCA..G..CU....G.CA...A...GUACU..UUCUUA......................................................................GA.UGUU.UGA...AGUCCAACAC..CGAAUACGUA.UGUUAAU..GAAAU.........................................................AACAAUGCG..UU..UU...U.C.G..UUU..G..G..A..AUA...............................................UCAAC.UCC..AG.CAA.A...ACGAGCCAUAU
NC_022369.1:2213023-2213163                -UUUAGUACG......G.....A..UA.UC..U....UC...U.....G...AAAC..A..C......C...UGCA..G..CU....G.CA...A...GUACU..UUCUUA......................................................................GA.UGUU.UGA...AGUCCAACAC..CGAAUACGUA.UGUUAAU..GAAAU.........................................................AACAAUGCG..UU..UU...U.C.G..UUU..G..G..A..AUA...............................................UCAAC.UCC..AG.CAA.A...ACGAGCCAUAU
NC_009004.1:2312962-2313102                -UUUAGUACG......G.....A..UA.UC..U....UC...U.....G...AAAC..A..C......C...UGCA..G..CU....G.CA...A...GUACU..UUCUUA......................................................................GA.UGUU.UGA...AGUCCAACAC..CGAAUACGUA.UGUUAAU..GAAAU.........................................................AACAAUGCG..UU..UU...U.C.G..UUU..G..G..A..AUA...............................................UCAAC.UCC..AG.CAA.A...ACGAGCCAUAU
NC_019435.1:2041928-2042068                -UUUAGUACG......G.....A..UA.UC..U....UC...U.....G...AAAC..A..C......C...UGCA..G..CU....G.CA...A...GUACU..UUCUUA......................................................................GA.UGUU.UGA...AGUCCAACAC..CGAAUACGUA.UGUUAAU..GAAAU.........................................................AACAAUGCG..UU..UU...U.C.G..UUU..G..G..A..AUA...............................................UCAAC.UCC..AG.CAA.A...ACGAGCCAUAU
NC_008527.1:2217307-2217447                -UUUAGUACG......G.....A..UA.UC..U....UC...U.....G...AAAC..A..C......C...UGCA..G..CU....G.CA...A...GUACU..UUCUUA......................................................................GA.UGUU.UGA...AGUCCAACAC..CGAAUACGUA.UGUUAAU..GAAAU.........................................................AACAAUGCG..UU..UU...U.C.G..UUU..G..G..A..AUA...............................................UCAAC.UCC..AG.CAA.A...ACGAGCCAUAU
NZ_CP009472.1:2197331-2197471              -UUUUGUACG......G.....A..UA.UC..U....UC...U.....G...AGAC..A..C......C...UGCA..G..CU....G.CA...A...GUACU..UUUUUA......................................................................GA.UGUU.UGA...AGUCCAACAC..CGAAUACAUA.UGUUAAU..GAAAU.........................................................AACAAUGCG..UU..UU...U.C.G..UUU..G..G..A..AUA...............................................UCAAC.UCC..AG.CAA.A...ACGAGCCAUAU
NC_022593.1:2309188-2309328                -UUUUGUACG......G.....A..UA.UC..U....UC...U.....G...AGAC..A..C......C...UGCA..G..CU....G.CA...A...GUACU..UUUUUA......................................................................GA.UGUU.UGA...AGUCCAACAC..CGAAUACGUA.UGUUAAU..GAAAU.........................................................AACAAUGCG..UU..UU...U.C.G..UUU..G..G..A..AUA...............................................UCAAC.UCC..AG.CAA.A...ACGAGCCAUAU
NC_002662.1:2153704-2153844                -UUUUGUACG......G.....A..UA.UC..U....UC...U.....G...AGAC..A..C......C...UGCA..G..CU....G.CA...A...GUACU..UUUUUA......................................................................GA.UGUU.UGA...AGUCCAACAC..CGAAUACGUA.UGUUAAU..GAAAU.........................................................AACAAUGCG..UU..UU...U.C.G..UUU..G..G..A..AUA...............................................UCAAC.UCC..AG.CAA.A...ACGAGCCAUAU
NZ_CP009054.1:2338237-2338377              -UUUUGUACG......G.....A..UA.UC..U....UC...U.....G...AGAC..A..C......C...UGCA..G..CU....G.CA...A...GUACU..UUUUUA......................................................................GA.UGUU.UGA...AGUCCAACAC..CGAAUACGUA.UGUUAAU..GAAAU.........................................................AACAAUGCG..UU..UU...U.C.G..UUU..G..G..A..AUA...............................................UCAAC.UCC..AG.CAA.A...ACGAGCCAUAU
NC_020450.1:2222438-2222578                -UUUUGUACG......G.....A..UA.UC..U....UC...U.....G...AGAC..A..C......C...UGCA..G..CU....G.CA...A...GUACU..UUUUUA......................................................................GA.UGUU.UGA...AGUCCAACAC..CGAAUACGUA.UGUUAAU..GAAAU.........................................................AACAAUGCG..UU..UU...U.C.G..UUU..G..G..A..AUA...............................................UCAAC.UCC..AG.CAA.A...ACGAGCCAUAU
NZ_CP010050.1:2296338-2296478              -UUUUGUACG......G.....A..UA.UC..U....UC...U.....G...AGAC..A..C......C...UGCA..G..CU....G.CA...A...GUACU..UUUUUA......................................................................GA.UGUU.UGA...AGUCCAACAC..CGAAUACGUA.UGUUAAU..GAAAU.........................................................AACAAUGCG..UU..UU...U.C.G..UUU..G..G..A..AUA...............................................UCAAC.UCC..AG.CAA.A...ACGAGCCAUAU
NC_013656.1:2381717-2381857                -UUUUGUACG......G.....A..UA.UC..U....UC...U.....G...AGAC..A..C......C...UGCA..G..CU....G.CA...A...GUACU..UUUUUA......................................................................GA.UGUU.UGA...AGUCCAACAC..CGAAUACGUA.UGUUAAU..GAAAU.........................................................AACAAUGCG..UU..UU...U.C.G..UUU..G..G..A..AUA...............................................UCAAC.UCC..AG.CAA.A...ACGAGCCAUAU
NC_017486.1:2114453-2114593                -UUUUGUACG......G.....A..UA.UC..U....UC...U.....G...AGAC..A..C......C...UGCA..G..CU....G.CA...A...GUACU..UUUUUA......................................................................GA.UGUU.UGA...AGUCCAACAC..CGAAUACGUA.UGUUAAU..GAAAU.........................................................AACAAUGCG..UU..UU...U.C.G..UUU..G..G..A..AUA...............................................UCAAC.UCC..AG.CAA.A...ACGAGCCAUAU
NC_008532.1:1757131-1757271                -UUUAACGCG......G.....A..UG.UC..U....UC...A.....G...AAAC..G..C......C...UGCA..G..CA....G.CC...A...AGAUU..UUCUUA......................................................................GA.UGUU.GCA...AGUCCGAUAC..CAUAUACGUA.AGUAAGU..GAAAU.........................................................UACUACACG..UU..UA...U.C.G..UUU..G..G..A..AUG...............................................UCAAC.UCC..AG.CAA.U...ACGAGCCAUGA
NC_017927.1:1752103-1752243                -UUUAACGCG......G.....A..UG.UC..U....UC...A.....G...AAAC..G..C......C...UGCA..G..CA....G.CC...A...AGAUU..UUCUUA......................................................................GA.UGUU.GCA...AGUCCGAUAC..CAUAUACGUA.AGUAAGU..GAAAU.........................................................UACUACACG..UU..UA...U.C.G..UUU..G..G..A..AUG...............................................UCAAC.UCC..AG.CAA.U...ACGAGCCAUGA
NZ_CP011217.1:1762815-1762955              -UUUAACGCG......G.....A..UG.UC..U....UC...A.....G...AAAC..G..C......C...UGCA..G..CA....G.CC...A...AGAUU..UUCUUA......................................................................GA.UGUU.GCA...AGUCCGAUAC..CAUAUACGUA.AGUAAGU..GAAAU.........................................................UACUACACG..UU..UA...U.C.G..UUU..G..G..A..AUG...............................................UCAAC.UCC..AG.CAA.U...ACGAGCCAUGA
NZ_CP012588.1:1565706-1565846              -UUUAACGCG......G.....A..UG.UC..U....UC...A.....G...AAAC..G..C......C...UGCA..G..CA....G.CC...A...AGAUU..UUCUUA......................................................................GA.UGUU.GCA...AGUCCGAUAC..CAUAUACGUA.AGUAAGU..GAAAU.........................................................UACUACACG..UU..UA...U.C.G..UUU..G..G..A..AUG...............................................UCAAC.UCC..AG.CAA.U...ACGAGCCAUGA
NC_017581.1:1831833-1831973                -UUUAACGCG......G.....A..UG.UC..U....UC...A.....G...AAAC..G..C......C...UGCA..G..CA....G.CC...A...AGAUU..UUCUUA......................................................................GA.UGUU.GCA...AGUCCGAUAC..CAUAUACGUA.AGUAAGU..GAAAU.........................................................UACUACACG..UU..UA...U.C.G..UUU..G..G..A..AUG...............................................UCAAC.UCC..AG.CAA.U...ACGAGCCAUGA
NZ_CP016026.1:1063546-1063686              -UUUAACGCG......G.....A..UG.UC..U....UC...A.....G...AAAC..G..C......C...UGCA..G..CA....G.CC...A...AGAUU..UUCUUA......................................................................GA.UGUU.GCA...AGUCCGAUAC..CAUAUACGUA.AGUAAGU..GAAAU.........................................................UACUACACG..UU..UA...U.C.G..UUU..G..G..A..AUG...............................................UCAAC.UCC..AG.CAA.U...ACGAGCCAUGA
NZ_CP010999.1:1748320-1748460              -UUUAACGCG......G.....A..UG.UC..U....UC...A.....G...AAAC..G..C......C...UGCA..G..CA....G.CC...A...AGAUU..UUCUUA......................................................................GA.UGUU.GCA...AGUCCGAUAC..CAUAUACGUA.AGUAAGU..GAAAU.........................................................UACUACACG..UU..UA...U.C.G..UUU..G..G..A..AUG...............................................UCAAC.UCC..AG.CAA.U...ACGAGCCAUGA
NC_006449.1:1699488-1699628                -UUUAACGCG......G.....A..UG.UC..U....UC...A.....G...AAAC..G..C......C...UGCA..G..CA....G.CC...A...AGAUU..UUCUUA......................................................................GA.UGUU.GCA...AGUCCGAUAC..CAUAUACGUA.AGUAAGU..GAAAU.........................................................UACUACACG..UU..UA...U.C.G..UUU..G..G..A..AUG...............................................UCAAC.UCC..AG.CAA.U...ACGAGCCAUGA
NZ_CP006819.1:93078-93218                  -UUUAACGCG......G.....A..UG.UC..U....UC...A.....G...AAAC..G..C......C...UGCA..G..CA....G.CC...A...AGAUU..UUCUUA......................................................................GA.UGUU.GCA...AGUCCGAUAC..CAUAUACGUA.AGUAAGU..GAAAU.........................................................UACUACACG..UU..UA...U.C.G..UUU..G..G..A..AUG...............................................UCAAC.UCC..AG.CAA.U...ACGAGCCAUGA
NC_017563.1:1743148-1743288                -UUUAACGCG......G.....A..UG.UC..U....UC...A.....G...AAAC..G..C......C...UGCA..G..CA....G.CC...A...AGAUU..UUCUUA......................................................................GA.UGUU.GCA...AGUCCGAUAC..CAUAUACGUA.AGUAAGU..GAAAU.........................................................UACUACACG..UU..UA...U.C.G..UUU..G..G..A..AUG...............................................UCAAC.UCC..AG.CAA.U...ACGAGCCAUGA
NZ_CP009913.1:2093348-2093488              -UUUAACGCG......G.....A..UG.UC..U....UC...A.....G...AAAC..G..C......C...UGCA..G..CA....G.CC...A...AGAUU..UUCUUA......................................................................GA.UGUU.GCA...AGUCCGAUAC..CGUAUACGUA.AGUAAGU..GAAAU.........................................................UACUACACG..UU..UA...U.C.G..UUU..G..G..A..AUG...............................................UCAAC.UCC..AG.CAA.U...ACGAGCCAUGA
NZ_CM002132.1:2018394-2018534              -UUUAACGCG......G.....A..UG.UC..U....UC...A.....G...AAAC..G..C......C...UGCA..G..CA....G.CC...A...AGAUU..UUCUUA......................................................................GA.UGUU.GCA...AGUCCGAUAC..CGUAUACGUA.AGUAAGU..GAAAU.........................................................UACUACACG..UU..UA...U.C.G..UUU..G..G..A..AUG...............................................UCAAC.UCC..AG.CAA.U...ACGAGCCAUGA
NZ_CP013216.1:2008817-2008957              -UUUAACGCG......G.....A..UG.UC..U....UC...A.....G...AAAC..G..C......C...UGCA..G..CA....G.CC...A...AGAUU..UUCUUA......................................................................GA.UGUU.GCA...AGUCCGAUAC..CGUAUACGUA.AGUAAGU..GAAAU.........................................................UACUACACG..UU..UA...U.C.G..UUU..G..G..A..AUG...............................................UCAAC.UCC..AG.CAA.U...ACGAGCCAUGA
NC_017595.1:2104411-2104551                -UUUAACGCG......G.....A..UG.UC..U....UC...A.....G...AAAC..G..C......C...UGCA..G..CA....G.CC...A...AGAUU..UUCUUA......................................................................GA.UGUU.GCA...AGUCCGAUAC..CGUAUACGUA.AGUAAGU..GAAAU.........................................................UACUACACG..UU..UA...U.C.G..UUU..G..G..A..AUG...............................................UCAAC.UCC..AG.CAA.U...ACGAGCCAUGA
NC_015760.1:2118652-2118792                -UUUAACGCG......G.....A..UG.UC..U....UC...A.....G...AAAC..G..C......C...UGCA..G..CA....G.CC...A...AGAUU..UUCUUA......................................................................GA.UGUU.GCA...AGUCCGAUAC..CGUAUACGUA.AGUAAGU..GAAAU.........................................................UACUACACG..UU..UA...U.C.G..UUU..G..G..A..AUG...............................................UCAAC.UCC..AG.CAA.U...ACGAGCCAUGA
NC_006448.1:1698864-1699004                -UUUAACGCG......G.....A..UG.UC..U....UC...A.....G...AAAC..G..C......C...UGCA..G..CA....G.CC...A...AGAUU..UUCUUA......................................................................GA.UGUU.GCA...AGUCCGAUAC..CAUAUACGUA.AGUAAGU..GAAAU.........................................................UACUACACG..UU..UA...U.C.A..UUU..G..G..A..AUG...............................................UCAAC.UCC..AG.CAA.U...ACGAGCCAUGA
NZ_CM002130.1:2282399-2282539              -UUUAACGCG......G.....A..UG.UC..U....UC...A.....G...AAAC..A..C......C...UGCA..G..CA....G.CC...A...AGAUU..UUCUUA......................................................................GA.UGUU.GUA...AGUCCGAUAC..CGUAUACGUA.AGUAAGU..GAAAU.........................................................UACUACACG..UU..UA...U.C.A..UUU..G..G..A..AUG...............................................UCAAC.UCC..AG.CAA.U...ACGAGCCAUGA
NZ_CP014835.1:1476561-1476701              -UUUAACACG......G.....A..UA.UC..U....UC...U.....G...AUAC..A..C......C...AGCU..G..CA....G.CC...A...AGAUU..UUUUUA......................................................................GA.UGUU.GUU...AAUCCGAUAC..CGUACACAUA.AGUAAGU..GAAAU.........................................................UACUACGCG..CU..UA...U.C.A..UUU..G..G..A..AUA...............................................UCAAC.UCC..AG.CAA.U...ACGAGCCAUUU
NZ_CP013688.1:1889321-1889461              -UUUAACACG......G.....G..UA.UC..U....UC...U.....G...AAAC..A..C......C...AGCU..G..CA....G.CU...A...AGAUU..UUCUUA......................................................................GA.AGUA.GCA...AGACCGAUAC..CGUACACAUA.AGUAAGU..GAAAU.........................................................UACUACACG..UU..UU...U.C.A..UUU..G..G..A..AUA...............................................UCAAC.UCC..AG.CAA.U...ACGAGCCAUUU
NC_022244.1:1753863-1754003                -UUUCACACG......A.....A..UA.UC..C....UC...U.....G...AAAC..U..C......C...AGCA..G..CU....G.CU...A...AAAUU..UUCUUA......................................................................GA.UGUU.GGA...AGACCAAUAC..CGUAUACAUA.AGUCAGU..GAAAC.........................................................AACUACACG..UU..UG...U.C.A..UUU..G..G..A..AUA...............................................UCAAC.UCC..AG.CAA.U...ACGAGCCAUUU
NZ_CP012805.1:1771534-1771674              -UUUCACACG......A.....A..UA.UC..C....UC...U.....G...AAAC..U..C......C...AGCA..G..CU....G.CU...A...AAAUU..UUCUUA......................................................................GA.UGUU.GGA...AGACCAAUAC..CGUAUACAUA.AGUCAGU..GAAAC.........................................................AACUACACG..UU..UG...U.C.A..UUU..G..G..A..AUA...............................................UCAAC.UCC..AG.CAA.U...ACGAGCCAUUU
NC_022239.1:2072016-2072156                -UUUCACACG......A.....A..UA.UC..C....UC...U.....G...AAAC..U..C......C...AGCA..G..CU....G.CU...A...AAAUU..UUCUUA......................................................................GA.UGUU.GGA...AGACCAAUAC..CGUAUACAUA.AGUCAGU..GAAAC.........................................................AACUACACG..UU..UG...U.C.A..UUU..G..G..A..AUA...............................................UCAAC.UCC..AG.CAA.U...ACGAGCCAUUU
NC_022246.1:1827502-1827642                -UUUCACACG......G.....A..UA.UC..U....UC...U.....G...AAAC..U..C......C...AGCA..G..CU....G.CU...A...AAAUU..UUCUUA......................................................................GA.UGUU.GGA...AGACCGAUGC..CGUAUACAUA.AGUGAGU..GAAAC.........................................................AACUACACG..UU..UG...U.C.A..UUU..G..G..A..AUA...............................................UCAAC.UCC..AG.CAA.U...ACGAGCCAUUU
NC_018073.1:1752908-1753048                -UUUCACACG......G.....A..UA.UC..U....UC...U.....G...AAAC..U..C......C...AGCA..G..CU....G.CU...A...AAAUU..UUCUUA......................................................................GA.UGUU.GGA...AGACCGAUGC..CGUAUACAUA.AGUGAGU..GAAAC.........................................................AACUACACG..UU..UG...U.C.A..UUU..G..G..A..AUA...............................................UCAAC.UCC..AG.CAA.U...ACGAGCCAUUU
NC_022237.1:1792636-1792776                -UUUCACACG......G.....A..UA.UC..U....UC...U.....G...AAAC..U..C......C...AGCA..G..CU....G.CU...A...AAAUU..UUCUUA......................................................................GA.UGUU.GGA...AUACCGAUGC..CGUAUACAUA.AGUGAGU..GAAAC.........................................................AACUACACG..UU..UA...U.C.A..UUU..G..G..A..AUA...............................................UCAAC.UCC..AG.CAA.U...ACGAGCCAUUU
NC_022238.1:1834080-1834220                -UUUCACACG......A.....A..UA.UC..U....UC...U.....G...AAAC..U..C......C...AGCA..G..CA....G.CC...A...AAAUU..UUCUUA......................................................................GA.AGUU.GGA...AGACCGAUAC..CGUAUACAUA.AGUAAGU..GAAAC.........................................................AACUACACG..UU..UG...U.C.A..UUU..G..G..A..AUA...............................................UCAAC.UCC..AG.CAA.U...ACGAGCCAUUU
NC_022245.1:1778585-1778725                -UUUCACACG......A.....A..UA.UC..U....UC...U.....G...AAAC..U..C......C...AGCA..G..CA....G.CC...A...AAAUU..UUCUUA......................................................................GA.AGUU.GGA...AGACCGAUAC..CGUAUACAUA.AGUAAGU..GAAAC.........................................................AACUACACG..UU..UG...U.C.A..UUU..G..G..A..AUA...............................................UCAAC.UCC..AG.CAA.U...ACGAGCCAUUU
NC_022236.1:1778337-1778477                -UUUCACACG......A.....A..UA.UC..U....UC...U.....G...AAAC..U..C......C...AGCA..G..CA....G.CC...A...AAAUU..UUCUUA......................................................................GA.AGUU.GGA...AGACCGAUAC..CGUAUACAUA.AGUAAGU..GAAAC.........................................................AACUACACG..UU..UG...U.C.A..UUU..G..G..A..AUA...............................................UCAAC.UCC..AG.CAA.U...ACGAGCCAUUU
NC_009785.1:2026000-2026140                -UUUUACACG......A.....A..CG.UC..U....UC...A.....G...AAAC..U..C......C...AGCA..G..CA....G.CU...A...AAAUU..UUCUUA......................................................................GA.UGUU.GGA...AGACCGAUAC..CAUAUACGUA.AGUAAGU..GAUAC.........................................................GACUACACG..UU..UG...U.C.A..UUU..G..G..A..AUA...............................................UCAAC.UCC..AG.CAA.U...ACGAGCCAUGC
NZ_AEUT02000001.1:1898276-1898416          -UUUAACACG......G.....A..UA.UC..U....UC...A.....G...AGAU..A..C......C...AGCU..G..CU....G.CU...A...AAAUC..UUUUGA......................................................................GA.UGUU.GCA...AGACCAAUAC..CAAAUACAUA.AGUAAGU..GAAAU.........................................................UACUACGCG..UU..UA...U.C.G..UUU..G..G..A..AUA...............................................UCAAC.UCC..AG.CUA.U...ACGAGCCAUUU
NZ_CP006770.1:1793977-1794117              -UUUAACACG......A.....A..UG.UC..C....UC...A.....G...AGAC..A..C......C...UGCU..G..CU....G.CU...A...AGAUU..UUUUUA......................................................................GA.UGUU.GCA...AGACCAAUUC..CAUACACAUA.GGUAAGU..GAAAU.........................................................UACUACACG..CU..UA...U.C.A..UUU..G..G..A..AUA...............................................UCAAC.UCC..AG.CAA.U...ACGAGCCAUUU
NZ_CP014027.1:689804-689944                -UUUAACACG......G.....A..UA.UC..U....UC...A.....G...AAAU..A..C......C...UGCA..G..CU....G.CU...A...AGAUU..UUUUUA......................................................................GA.UGUU.GCA...AGACCAAUUC..CGUAAACAUA.AGUAAGU..GAAAU.........................................................UACUACGCG..UU..UA...U.C.A..UUU..G..G..A..AUA...............................................UCAAC.UCC..AG.CAA.U...ACGAGCCAUUU
NC_013928.1:1844275-1844415                -UUUGACACG......G.....A..UA.UC..C....UC...A.....G...AAAC..A..C......C...UGCU..G..CU....G.CA...A...GAAUU..UUUUUA......................................................................GA.AGUU.GGC...AAACCGAUAC..CAUAUACAUA.AGUAAGU..GAUAC.........................................................GACUACACG..UU..UG...U.C.A..UUU..G..G..A..AUA...............................................UCAAC.UCC..AG.CAA.U...ACGAGCCAUUU
NC_004350.2:1882050-1882190                -UUUGACACG......G.....A..UA.UC..C....UC...A.....G...AAAC..A..C......C...UGCU..G..CU....G.CA...A...GAAUU..UUUUUA......................................................................GA.AGUU.GGC...AAACCGAUAC..CAUAUACAUA.AGUAAGU..GAUAC.........................................................GACUACACG..UU..UG...U.C.A..UUU..G..G..A..AUA...............................................UCAAC.UCC..AG.CAA.U...ACGAGCCAUUU
NZ_CP007016.1:1880758-1880898              -UUUGACACG......G.....A..UA.UC..C....UC...A.....G...AAAC..A..C......C...UGCU..G..CU....G.CA...A...GAAUU..UUUUUA......................................................................GA.AGUU.GGC...AAACCGAUAC..CAUAUACAUA.AGUAAGU..GAUAC.........................................................GACUACACG..UU..UG...U.C.A..UUU..G..G..A..AUA...............................................UCAAC.UCC..AG.CAA.U...ACGAGCCAUUU
NC_018089.1:1875902-1876042                -UUUGACACG......G.....A..UA.UC..C....UC...A.....G...AAAC..A..C......C...UGCU..G..CU....G.CA...A...GAAUU..UUUUUA......................................................................GA.AGUU.GGC...AAACCGAUAC..CAUAUACAUA.AGUAAGU..GAUAC.........................................................GACUACACG..UU..UG...U.C.A..UUU..G..G..A..AUA...............................................UCAAC.UCC..AG.CAA.U...ACGAGCCAUUU
NC_017768.1:1843520-1843660                -UUUGACACG......G.....A..UA.UC..C....UC...A.....G...AAAC..A..C......C...UGCU..G..CU....G.CA...A...GAAUU..UUUUUA......................................................................GA.AGUU.GGC...AAACCGAUAC..CAUAUACAUA.AGUAAGU..GAUAC.........................................................GACUACACG..UU..UG...U.C.A..UUU..G..G..A..AUA...............................................UCAAC.UCC..AG.CAA.U...ACGAGCCAUUU
NZ_CP007628.1:1789353-1789493              -ACGUACACG......A.....A..CA.UC..U....UC...U.....G...AGAU..U..C......C...AGCA..G..CA....G.CC...A...AAAUU..UUCUUA......................................................................GA.UGUU.GCA...AGUCCGAUAC..CAUAAACGUA.AGUCAAU..GAGAU.........................................................UACUACGCG..UU..UG...U.C.A..UUU..G..G..A..AUG...............................................UCAAC.UCC..AG.CAA.U...ACGAGCCAUGU
NC_015291.1:1728505-1728645                -ACGUACACG......A.....A..CA.UC..U....UC...U.....G...AGAU..U..C......C...AGCA..G..CA....G.CC...A...AAAUU..UUCUUA......................................................................GA.UGUU.GCA...AGUCCGAUAC..CAUAAACGUA.AGUCAAU..GAGAU.........................................................UACUACGCG..UU..UG...U.C.A..UUU..G..G..A..AUG...............................................UCAAC.UCC..AG.CAA.U...ACGAGCCAUGU
NC_013853.1:1949663-1949803                -ACGUACACG......A.....A..CA.UC..U....UC...U.....G...AGAU..U..C......C...AGCA..G..CA....G.CC...A...AAAUU..UUCUUA......................................................................GA.UGUU.GCA...AGUCCGAUAC..CAUAAACAUA.AGUCAAU..GAGAU.........................................................UACUACGCG..UU..UG...U.C.A..UUU..G..G..A..AUG...............................................UCAAC.UCC..AG.CAA.U...ACGAGCCAUGU
NZ_CP014326.1:1969706-1969846              -ACGUACACG......A.....A..CA.UC..U....UC...U.....G...AGAU..U..C......C...AGCA..G..CA....G.CC...A...AAAUU..UUCUUA......................................................................GA.UGUU.GCA...AGUCCGAUAC..CAUAAACAUA.AGUCAAU..GAGAU.........................................................UACUACGCG..UU..UG...U.C.A..UUU..G..G..A..AUG...............................................UCAAC.UCC..AG.CAA.U...ACGAGCCAUGU
NC_018594.1:1843268-1843408                -ACGUACACG......A.....A..CA.UC..U....UC...U.....G...AGAU..U..C......C...AGCA..G..CA....G.CC...A...AAAUU..UUCUUA......................................................................GA.UGUU.GCA...AGUCCGAUAC..CAUAAACAUA.AGUCAAU..GAGAU.........................................................UACUACGCG..UU..UG...U.C.A..UUU..G..G..A..AUA...............................................UCAAC.UCC..AG.CAA.U...ACGAGCCAUGU
NZ_CM001835.1:1510638-1510778              -ACGUACACG......A.....A..CA.UC..U....UC...U.....G...AGAU..U..C......C...AGCA..G..CA....G.CC...A...AAAUU..UUCUUA......................................................................GA.UGUU.GCA...AGUCCGAUAC..CAUAAACAUA.AGUCAAU..GAGAU.........................................................UACUACGCG..UU..UG...U.C.A..UUU..G..G..A..AUA...............................................UCAAC.UCC..AG.CAA.U...ACGAGCCAUGU
NZ_LN831051.1:262403-262543                -ACGUACACG......A.....A..CA.UC..U....UC...U.....G...AGAU..U..C......C...AGCA..G..CA....G.CC...A...AAAUU..UUCUUA......................................................................GA.UGUU.GCA...AGUCCGAUAC..CAUAAACAUA.AGUCAAU..GAGAU.........................................................UACUACGCG..UU..UG...U.C.A..UUU..G..G..A..AUA...............................................UCAAC.UCC..AG.CAA.U...ACGAGCCAUGU
NZ_CP014264.1:2119759-2119899              -GCGAACACG......U.....A..CA.UC..U....UC...U.....G...AAAU..U..C......C...AGCA..G..CU....G.CU...A...AGAUU..UUCUUA......................................................................GA.UGUU.GGA...AGUCCGAUAC..CGUACACAUA.AGUCAAU..GAAAU.........................................................UACUACGCG..UU..UG...U.C.A..UUU..G..G..A..AUG...............................................UCAAC.UCC..AG.CAA.U...ACGAGCCAUGU
NZ_CP012731.1:974536-974676                -UUUCACGCG......U.....A..CA.UC..U....UC...U.....G...AAAU..A..C......C...UGCA..G..CU....G.CA...A...GAAUU..UUUUUA......................................................................GA.UGUU.GCA...AGACCGAUAC..CAUAAACAUA.AGUUAAU..GAAAU.........................................................AACUACACG..UU..UG...U.C.A..UUU..G..G..A..AUG...............................................UCAAC.UCC..AG.CAA.U...ACGAGCCAUGU
NZ_CP013988.1:1768523-1768663              -ACGUACACG......A.....G..UA.UC..U....UC...U.....G...AAAU..U..U......C...AGCU..U..GC....G.CU...A...AGAUU..UUUUGA......................................................................GA.AGUC.GUU...UUACCGAUAC..CAUAGAUGUA.UGUUAAG..GCAAU.........................................................AACGAUACG..UU..UC...U.C.A..CGU..G..G..A..AUA...............................................UCUAC.UCC..UG.CUA.U...ACGAGCCAUAU
NC_021554.1:2345576-2345716                -UUUCACACG......A.....G..UA.UC..A....GC...U.....G...AUAC..G..U......U...AGCU..U..CU....U.CA...A...GAAUU..UUUUGA......................................................................GC.AGUU.GAC...GUACCGAUAC..CGUAUAUAUA.AGUUAAU..GAGAU.........................................................AACUACGCG..UU..UU...U.C.A..CGU..G..G..A..AUA...............................................UCUAC.UCC..UG.CAA.U...ACGUGCCAUAU
NC_020532.1:2247067-2247207                -UUUCACACG......A.....G..UA.UC..A....GC...U.....G...AUAC..G..U......U...AGCU..U..CU....U.CA...A...GAAUU..UUUUGA......................................................................GC.AGUU.GAC...GUACCGAUAC..CGUAUAUAUA.AGUUAAU..GAGAU.........................................................AACUACGCG..UU..UU...U.C.A..CGU..G..G..A..AUA...............................................UCUAC.UCC..UG.CAA.U...ACGUGCCAUAU
NC_020564.1:2246756-2246896                -UUUCACACG......A.....G..UA.UC..A....GC...U.....G...AUAC..G..U......U...AGCU..U..CU....U.CA...A...GAAUU..UUUUGA......................................................................GC.AGUU.GAC...GUACCGAUAC..CGUAUAUAUA.AGUUAAU..GAGAU.........................................................AACUACGCG..UU..UU...U.C.A..CGU..G..G..A..AUA...............................................UCUAC.UCC..UG.CAA.U...ACGUGCCAUAU
NZ_CP013619.1:2264007-2264147              -UUUCACACG......A.....G..UA.UC..A....GC...U.....G...AUAC..G..U......U...AGCU..U..CU....U.CA...A...GAAUU..UUUUGA......................................................................GC.AGUU.GAC...GUACCGAUAC..CGUAUAUAUA.AGUUAAU..GAGAU.........................................................AACUACGCG..UU..UU...U.C.A..CGU..G..G..A..AUA...............................................UCUAC.UCC..UG.CAA.U...ACGUGCCAUAU
NZ_CP012013.1:2461806-2461946              -UUUCACACG......A.....G..UA.UC..A....GC...U.....G...AUAC..G..U......U...AGCU..U..CU....U.CA...A...GAAUU..UUUUGA......................................................................GC.AGUU.GAC...GUACCGAUAC..CGUAUAUAUA.AGUUAAU..GAGAU.........................................................AACUACGCG..UU..UU...U.C.A..CGU..G..G..A..AUA...............................................UCUAC.UCC..UG.CAA.U...ACGUGCCAUAU
NZ_CP007676.1:2328953-2329093              -UUUCACACG......A.....G..UA.UC..A....GC...U.....G...AUAC..G..U......U...AGCU..U..CU....U.CA...A...GAAUU..UUUUGA......................................................................GC.AGUU.GAC...GUACCGAUAC..CGUAUAUAUA.AGUUAAU..GAGAU.........................................................AACUACGCG..UU..UU...U.C.A..CGU..G..G..A..AUA...............................................UCUAC.UCC..UG.CAA.U...ACGUGCCAUAU
NC_009782.1:2367908-2368048                -UUUCACACG......A.....G..UA.UC..A....GC...U.....G...AUAC..G..U......U...AGCU..U..CU....U.CA...A...GAAUU..UUUUGA......................................................................GC.AGUU.GAC...GUACCGAUAC..CGUAUAUAUA.AGUUAAU..GAGAU.........................................................AACUACGCG..UU..UU...U.C.A..CGU..G..G..A..AUA...............................................UCUAC.UCC..UG.CAA.U...ACGUGCCAUAU
NC_020568.1:2246573-2246713                -UUUCACACG......A.....G..UA.UC..A....GC...U.....G...AUAC..G..U......U...AGCU..U..CU....U.CA...A...GAAUU..UUUUGA......................................................................GC.AGUU.GAC...GUACCGAUAC..CGUAUAUAUA.AGUUAAU..GAGAU.........................................................AACUACGCG..UU..UU...U.C.A..CGU..G..G..A..AUA...............................................UCUAC.UCC..UG.CAA.U...ACGUGCCAUAU
NZ_CP013953.1:2441486-2441626              -UUUCACACG......A.....G..UA.UC..A....GC...U.....G...AUAC..G..U......U...AGCU..U..CU....U.CA...A...GAAUU..UUUUGA......................................................................GC.AGUU.GAC...GUACCGAUAC..CGUAUAUAUA.AGUUAAU..GAGAU.........................................................AACUACGCG..UU..UU...U.C.A..CGU..G..G..A..AUA...............................................UCUAC.UCC..UG.CAA.U...ACGUGCCAUAU
NC_003923.1:2308175-2308315                -UUUCACACG......A.....G..UA.UC..A....GC...U.....G...AUAC..G..U......U...AGCU..U..CU....U.CA...A...GAAUU..UUUUGA......................................................................GC.AGUU.GAC...GUACCGAUAC..CGUAUAUAUA.AGUUAAU..GAGAU.........................................................AACUACGCG..UU..UU...U.C.A..CGU..G..G..A..AUA...............................................UCUAC.UCC..UG.CAA.U...ACGUGCCAUAU
NC_007793.1:2359482-2359622                -UUUCACACG......A.....G..UA.UC..A....GC...U.....G...AUAC..G..U......U...AGCU..U..CU....U.CA...A...GAAUU..UUUUGA......................................................................GC.AGUU.GAC...GUACCGAUAC..CGUAUAUAUA.AGUUAAU..GAGAU.........................................................AACUACGCG..UU..UU...U.C.A..CGU..G..G..A..AUA...............................................UCUAC.UCC..UG.CAA.U...ACGUGCCAUAU
NZ_CP012979.1:2172656-2172796              -UUUCACACG......A.....G..UA.UC..A....GC...U.....G...AUAC..G..U......U...AGCU..U..CU....U.CA...A...GAAUU..UUUUGA......................................................................GC.AGUU.GAC...GUACCGAUAC..CGUAUAUAUA.AGUUAAU..GAGAU.........................................................AACUACGCG..UU..UU...U.C.A..CGU..G..G..A..AUA...............................................UCUAC.UCC..UG.CAA.U...ACGUGCCAUAU
NC_018608.1:2277833-2277973                -UUUCACACG......A.....G..UA.UC..A....GC...U.....G...AUAC..G..U......U...AGCU..U..CU....U.CA...A...GAAUU..UUUUGA......................................................................GC.AGUU.GAC...GUACCGAUAC..CGUAUAUAUA.AGUUAAU..GAGAU.........................................................AACUACGCG..UU..UU...U.C.A..CGU..G..G..A..AUA...............................................UCUAC.UCC..UG.CAA.U...ACGUGCCAUAU
NC_022222.1:2206605-2206745                -UUUCACACG......A.....G..UA.UC..A....GC...U.....G...AUAC..G..U......U...AGCU..U..CU....U.CA...A...GAAUU..UUUUGA......................................................................GC.AGUU.GAC...GUACCGAUAC..CGUAUAUAUA.AGUUAAU..GAGAU.........................................................AACUACGCG..UU..UU...U.C.A..CGU..G..G..A..AUA...............................................UCUAC.UCC..UG.CAA.U...ACGUGCCAUAU
NZ_CP007499.1:2443894-2444034              -UUUCACACG......A.....G..UA.UC..A....GC...U.....G...AUAC..G..U......U...AGCU..U..CU....U.CA...A...GAAUU..UUUUGA......................................................................GC.AGUU.GAC...GUACCGAUAC..CGUAUAUAUA.AGUUAAU..GAGAU.........................................................AACUACGCG..UU..UU...U.C.A..CGU..G..G..A..AUA...............................................UCUAC.UCC..UG.CAA.U...ACGUGCCAUAU
NC_017341.1:2391677-2391817                -UUUCACACG......A.....G..UA.UC..A....GC...U.....G...AUAC..G..U......U...AGCU..U..CU....U.CA...A...GAAUU..UUUUGA......................................................................GC.AGUU.GAC...GUACCGAUAC..CGUAUAUAUA.AGUUAAU..GAGAU.........................................................AACUACGCG..UU..UU...U.C.A..CGU..G..G..A..AUA...............................................UCUAC.UCC..UG.CAA.U...ACGUGCCAUAU
NC_017347.1:2357743-2357883                -UUUCACACG......A.....G..UA.UC..A....GC...U.....G...AUAC..G..U......U...AGCU..U..CU....U.CA...A...GAAUU..UUUUGA......................................................................GC.AGUU.GAC...GUACCGAUAC..CGUAUAUAUA.AGUUAAU..GAGAU.........................................................AACUACGCG..UU..UU...U.C.A..CGU..G..G..A..AUA...............................................UCUAC.UCC..UG.CAA.U...ACGUGCCAUAU
NC_009641.1:2363997-2364137                -UUUCACACG......A.....G..UA.UC..A....GC...U.....G...AUAC..G..U......U...AGCU..U..CU....U.CA...A...GAAUU..UUUUGA......................................................................GC.AGUU.GAC...GUACCGAUAC..CGUAUAUAUA.AGUUAAU..GAGAU.........................................................AACUACGCG..UU..UU...U.C.A..CGU..G..G..A..AUA...............................................UCUAC.UCC..UG.CAA.U...ACGUGCCAUAU
NZ_CP012012.1:2441570-2441710              -UUUCACACG......A.....G..UA.UC..A....GC...U.....G...AUAC..G..U......U...AGCU..U..CU....U.CA...A...GAAUU..UUUUGA......................................................................GC.AGUU.GAC...GUACCGAUAC..CGUAUAUAUA.AGUUAAU..GAGAU.........................................................AACUACGCG..UU..UU...U.C.A..CGU..G..G..A..AUA...............................................UCUAC.UCC..UG.CAA.U...ACGUGCCAUAU
NC_013450.1:2312960-2313100                -UUUCACACG......A.....G..UA.UC..A....GC...U.....G...AUAC..G..U......U...AGCU..U..CU....U.CA...A...GAAUU..UUUUGA......................................................................GC.AGUU.GAC...GUACCGAUAC..CGUAUAUAUA.AGUUAAU..GAGAU.........................................................AACUACGCG..UU..UU...U.C.A..CGU..G..G..A..AUA...............................................UCUAC.UCC..UG.CAA.U...ACGUGCCAUAU
NC_002745.2:2296770-2296910                -UUUCACACG......A.....G..UA.UC..A....GC...U.....G...AUAC..G..U......U...AGCU..U..CU....U.CA...A...GAAUU..UUUUGA......................................................................GC.AGUU.GAC...GUACCGAUAC..CGUAUAUAUA.AGUUAAU..GAGAU.........................................................AACUACGCG..UU..UU...U.C.A..CGU..G..G..A..AUA...............................................UCUAC.UCC..UG.CAA.U...ACGUGCCAUAU
NC_017763.1:2315402-2315542                -UUUCACACG......A.....G..UA.UC..A....GC...U.....G...AUAC..G..U......U...AGCU..U..CU....U.CA...A...GAAUU..UUUUGA......................................................................GC.AGUU.GAC...GUACCGAUAC..CGUAUAUAUA.AGUUAAU..GAGAU.........................................................AACUACGCG..UU..UU...U.C.A..CGU..G..G..A..AUA...............................................UCUAC.UCC..UG.CAA.U...ACGUGCCAUAU
NC_022604.1:2455631-2455771                -UUUCACACG......A.....G..UA.UC..A....GC...U.....G...AUAC..G..U......U...AGCU..U..CU....U.CA...A...GAAUU..UUUUGA......................................................................GC.AGUU.GAC...GUACCGAUAC..CGUAUAUAUA.AGUUAAU..GAGAU.........................................................AACUACGCG..UU..UU...U.C.A..CGU..G..G..A..AUA...............................................UCUAC.UCC..UG.CAA.U...ACGUGCCAUAU
NZ_CP012011.1:2509487-2509627              -UUUCACACG......A.....G..UA.UC..A....GC...U.....G...AUAC..G..U......U...AGCU..U..CU....U.CA...A...GAAUU..UUUUGA......................................................................GC.AGUU.GAC...GUACCGAUAC..CGUAUAUAUA.AGUUAAU..GAGAU.........................................................AACUACGCG..UU..UU...U.C.A..CGU..G..G..A..AUA...............................................UCUAC.UCC..UG.CAA.U...ACGUGCCAUAU
NZ_CP010295.1:2359482-2359622              -UUUCACACG......A.....G..UA.UC..A....GC...U.....G...AUAC..G..U......U...AGCU..U..CU....U.CA...A...GAAUU..UUUUGA......................................................................GC.AGUU.GAC...GUACCGAUAC..CGUAUAUAUA.AGUUAAU..GAGAU.........................................................AACUACGCG..UU..UU...U.C.A..CGU..G..G..A..AUA...............................................UCUAC.UCC..UG.CAA.U...ACGUGCCAUAU
NC_017338.1:2302758-2302898                -UUUCACACG......A.....G..UA.UC..A....GC...U.....G...AUAC..G..U......U...AGCU..U..CU....U.CA...A...GAAUU..UUUUGA......................................................................GC.AGUU.GAC...GUACCGAUAC..CGUAUAUAUA.AGUUAAU..GAGAU.........................................................AACUACGCG..UU..UU...U.C.A..CGU..G..G..A..AUA...............................................UCUAC.UCC..UG.CAA.U...ACGUGCCAUAU
NZ_CP006630.1:2285556-2285696              -UUUCACACG......A.....G..UA.UC..A....GC...U.....G...AUAC..G..U......U...AGCU..U..CU....U.CA...A...GAAUU..UUUUGA......................................................................GC.AGUU.GAC...GUACCGAUAC..CGUAUAUAUA.AGUUAAU..GAGAU.........................................................AACUACGCG..UU..UU...U.C.A..CGU..G..G..A..AUA...............................................UCUAC.UCC..UG.CAA.U...ACGUGCCAUAU
NZ_CP011528.1:2222764-2222904              -UUUCACACG......A.....G..UA.UC..A....GC...U.....G...AUAC..G..U......U...AGCU..U..CU....U.CA...A...GAAUU..UUUUGA......................................................................GC.AGUU.GAC...GUACCGAUAC..CGUAUAUAUA.AGUUAAU..GAGAU.........................................................AACUACGCG..UU..UU...U.C.A..CGU..G..G..A..AUA...............................................UCUAC.UCC..UG.CAA.U...ACGUGCCAUAU
NZ_CP010402.1:2288451-2288591              -UUUCACACG......A.....G..UA.UC..A....GC...U.....G...AUAC..G..U......U...AGCU..U..CU....U.CA...A...GAAUU..UUUUGA......................................................................GC.AGUU.GAC...GUACCGAUAC..CGUAUAUAUA.AGUUAAU..GAGAU.........................................................AACUACGCG..UU..UU...U.C.A..CGU..G..G..A..AUA...............................................UCUAC.UCC..UG.CAA.U...ACGUGCCAUAU
NC_022442.1:2256549-2256689                -UUUCACACG......A.....G..UA.UC..A....GC...U.....G...AUAC..G..U......U...AGCU..U..CU....U.CA...A...GAAUU..UUUUGA......................................................................GC.AGUU.GAC...GUACCGAUAC..CGUAUAUAUA.AGUUAAU..GAGAU.........................................................AACUACGCG..UU..UU...U.C.A..CGU..G..G..A..AUA...............................................UCUAC.UCC..UG.CAA.U...ACGUGCCAUAU
NC_002951.2:2295615-2295755                -UUUCACACG......A.....G..UA.UC..A....GC...U.....G...AUAC..G..U......U...AGCU..U..CU....U.CA...A...GAAUU..UUUUGA......................................................................GC.AGUU.GAC...GUACCGAUAC..CGUAUAUAUA.AGUUAAU..GAGAU.........................................................AACUACGCG..UU..UU...U.C.A..CGU..G..G..A..AUA...............................................UCUAC.UCC..UG.CAA.U...ACGUGCCAUAU
NZ_CP015646.1:2379938-2380078              -UUUCACACG......A.....G..UA.UC..A....GC...U.....G...AUAC..G..U......U...AGCU..U..CU....U.CA...A...GAAUU..UUUUGA......................................................................GC.AGUU.GAC...GUACCGAUAC..CGUAUAUAUA.AGUUAAU..GAGAU.........................................................AACUACGCG..UU..UU...U.C.A..CGU..G..G..A..AUA...............................................UCUAC.UCC..UG.CAA.U...ACGUGCCAUAU
NZ_CP010998.1:1477799-1477939              -UUUCACACG......A.....G..UA.UC..A....GC...U.....G...AUAC..G..U......U...AGCU..U..CU....U.CA...A...GAAUU..UUUUGA......................................................................GC.AGUU.GAC...GUACCGAUAC..CGUAUAUAUA.AGUUAAU..GAGAU.........................................................AACUACGCG..UU..UU...U.C.A..CGU..G..G..A..AUA...............................................UCUAC.UCC..UG.CAA.U...ACGUGCCAUAU
NC_020533.1:2247085-2247225                -UUUCACACG......A.....G..UA.UC..A....GC...U.....G...AUAC..G..U......U...AGCU..U..CU....U.CA...A...GAAUU..UUUUGA......................................................................GC.AGUU.GAC...GUACCGAUAC..CGUAUAUAUA.AGUUAAU..GAGAU.........................................................AACUACGCG..UU..UU...U.C.A..CGU..G..G..A..AUA...............................................UCUAC.UCC..UG.CAA.U...ACGUGCCAUAU
NZ_CP007657.1:2318435-2318575              -UUUCACACG......A.....G..UA.UC..A....GC...U.....G...AUAC..G..U......U...AGCU..U..CU....U.CA...A...GAAUU..UUUUGA......................................................................GC.AGUU.GAC...GUACCGAUAC..CGUAUAUAUA.AGUUAAU..GAGAU.........................................................AACUACGCG..UU..UU...U.C.A..CGU..G..G..A..AUA...............................................UCUAC.UCC..UG.CAA.U...ACGUGCCAUAU
NC_022113.1:2245364-2245504                -UUUCACACG......A.....G..UA.UC..A....GC...U.....G...AUAC..G..U......U...AGCU..U..CU....U.CA...A...GAAUU..UUUUGA......................................................................GC.AGUU.GAC...GUACCGAUAC..CGUAUAUAUA.AGUUAAU..GAGAU.........................................................AACUACGCG..UU..UU...U.C.A..CGU..G..G..A..AUA...............................................UCUAC.UCC..UG.CAA.U...ACGUGCCAUAU
NC_020566.1:2246707-2246847                -UUUCACACG......A.....G..UA.UC..A....GC...U.....G...AUAC..G..U......U...AGCU..U..CU....U.CA...A...GAAUU..UUUUGA......................................................................GC.AGUU.GAC...GUACCGAUAC..CGUAUAUAUA.AGUUAAU..GAGAU.........................................................AACUACGCG..UU..UU...U.C.A..CGU..G..G..A..AUA...............................................UCUAC.UCC..UG.CAA.U...ACGUGCCAUAU
NZ_AP017320.1:2349679-2349819              -UUUCACACG......A.....G..UA.UC..A....GC...U.....G...AUAC..G..U......U...AGCU..U..CU....U.CA...A...GAAUU..UUUUGA......................................................................GC.AGUU.GAC...GUACCGAUAC..CGUAUAUAUA.AGUUAAU..GAGAU.........................................................AACUACGCG..UU..UU...U.C.A..CGU..G..G..A..AUA...............................................UCUAC.UCC..UG.CAA.U...ACGUGCCAUAU
NZ_CP012970.1:2220241-2220381              -UUUCACACG......A.....G..UA.UC..A....GC...U.....G...AUAC..G..U......U...AGCU..U..CU....U.CA...A...GAAUU..UUUUGA......................................................................GC.AGUU.GAC...GUACCGAUAC..CGUAUAUAUA.AGUUAAU..GAGAU.........................................................AACUACGCG..UU..UU...U.C.A..CGU..G..G..A..AUA...............................................UCUAC.UCC..UG.CAA.U...ACGUGCCAUAU
NC_021670.1:2446635-2446775                -UUUCACACG......A.....G..UA.UC..A....GC...U.....G...AUAC..G..U......U...AGCU..U..CU....U.CA...A...GAAUU..UUUUGA......................................................................GC.AGUU.GAC...GUACCGAUAC..CGUAUAUAUA.AGUUAAU..GAGAU.........................................................AACUACGCG..UU..UU...U.C.A..CGU..G..G..A..AUA...............................................UCUAC.UCC..UG.CAA.U...ACGUGCCAUAU
NC_017673.1:2210446-2210586                -UUUCACACG......A.....G..UA.UC..A....GC...U.....G...AUAC..G..U......U...AGCU..U..CU....U.CA...A...GAAUU..UUUUGA......................................................................GC.AGUU.GAC...GUACCGAUAC..CGUAUAUAUA.AGUUAAU..GAGAU.........................................................AACUACGCG..UU..UU...U.C.A..CGU..G..G..A..AUA...............................................UCUAC.UCC..UG.CAA.U...ACGUGCCAUAU
NC_017340.1:2310064-2310204                -UUUCACACG......A.....G..UA.UC..A....GC...U.....G...AUAC..G..U......U...AGCU..U..CU....U.CA...A...GAAUU..UUUUGA......................................................................GC.AGUU.GAC...GUACCGAUAC..CGUAUAUAUA.AGUUAAU..GAGAU.........................................................AACUACGCG..UU..UU...U.C.A..CGU..G..G..A..AUA...............................................UCUAC.UCC..UG.CAA.U...ACGUGCCAUAU
NZ_CP012976.1:2230099-2230239              -UUUCACACG......A.....G..UA.UC..A....GC...U.....G...AUAC..G..U......U...AGCU..U..CU....U.CA...A...GAAUU..UUUUGA......................................................................GC.AGUU.GAC...GUACCGAUAC..CGUAUAUAUA.AGUUAAU..GAGAU.........................................................AACUACGCG..UU..UU...U.C.A..CGU..G..G..A..AUA...............................................UCUAC.UCC..UG.CAA.U...ACGUGCCAUAU
NZ_CP010296.1:2359491-2359631              -UUUCACACG......A.....G..UA.UC..A....GC...U.....G...AUAC..G..U......U...AGCU..U..CU....U.CA...A...GAAUU..UUUUGA......................................................................GC.AGUU.GAC...GUACCGAUAC..CGUAUAUAUA.AGUUAAU..GAGAU.........................................................AACUACGCG..UU..UU...U.C.A..CGU..G..G..A..AUA...............................................UCUAC.UCC..UG.CAA.U...ACGUGCCAUAU
NZ_CP007674.1:2325077-2325217              -UUUCACACG......A.....G..UA.UC..A....GC...U.....G...AUAC..G..U......U...AGCU..U..CU....U.CA...A...GAAUU..UUUUGA......................................................................GC.AGUU.GAC...GUACCGAUAC..CGUAUAUAUA.AGUUAAU..GAGAU.........................................................AACUACGCG..UU..UU...U.C.A..CGU..G..G..A..AUA...............................................UCUAC.UCC..UG.CAA.U...ACGUGCCAUAU
NC_010079.1:2359632-2359772                -UUUCACACG......A.....G..UA.UC..A....GC...U.....G...AUAC..G..U......U...AGCU..U..CU....U.CA...A...GAAUU..UUUUGA......................................................................GC.AGUU.GAC...GUACCGAUAC..CGUAUAUAUA.AGUUAAU..GAGAU.........................................................AACUACGCG..UU..UU...U.C.A..CGU..G..G..A..AUA...............................................UCUAC.UCC..UG.CAA.U...ACGUGCCAUAU
NZ_CP012593.1:2288766-2288906              -UUUCACACG......A.....G..UA.UC..A....GC...U.....G...AUAC..G..U......U...AGCU..U..CU....U.CA...A...GAAUU..UUUUGA......................................................................GC.AGUU.GAC...GUACCGAUAC..CGUAUAUAUA.AGUUAAU..GAGAU.........................................................AACUACGCG..UU..UU...U.C.A..CGU..G..G..A..AUA...............................................UCUAC.UCC..UG.CAA.U...ACGUGCCAUAU
NC_017349.1:2244001-2244141                -UUUCACACG......A.....G..UA.UC..A....GC...U.....G...AUAC..G..U......U...AGCU..U..CU....U.CA...A...GAAUU..UUUUGA......................................................................GC.AGUU.GAC...GUACCGAUAC..CGUAUAUAUA.AGUUAAU..GAGAU.........................................................AACUACGCG..UU..UU...U.C.A..CGU..G..G..A..AUA...............................................UCUAC.UCC..UG.CAA.U...ACGUGCCAUAU
NZ_LN831036.1:2293009-2293149              -UUUCACACG......A.....G..UA.UC..A....GC...U.....G...AUAC..G..U......U...AGCU..U..CU....U.CA...A...GAAUU..UUUUGA......................................................................GC.AGUU.GAC...GUACCGAUAC..CGUAUAUAUA.AGUUAAU..GAGAU.........................................................AACUACGCG..UU..UU...U.C.A..CGU..G..G..A..AUA...............................................UCUAC.UCC..UG.CAA.U...ACGUGCCAUAU
NZ_LT598688.1:2363992-2364132              -UUUCACACG......A.....G..UA.UC..A....GC...U.....G...AUAC..G..U......U...AGCU..U..CU....U.CA...A...GAAUU..UUUUGA......................................................................GC.AGUU.GAC...GUACCGAUAC..CGUAUAUAUA.AGUUAAU..GAGAU.........................................................AACUACGCG..UU..UU...U.C.A..CGU..G..G..A..AUA...............................................UCUAC.UCC..UG.CAA.U...ACGUGCCAUAU
NZ_LN626917.1:2361518-2361658              -UUUCACACG......A.....G..UA.UC..A....GC...U.....G...AUAC..G..U......U...AGCU..U..CU....U.CA...A...GAAUU..UUUUGA......................................................................GC.AGUU.GAC...GUACCGAUAC..CGUAUAUAUA.AGUUAAU..GAGAU.........................................................AACUACGCG..UU..UU...U.C.A..CGU..G..G..A..AUA...............................................UCUAC.UCC..UG.CAA.U...ACGUGCCAUAU
NC_017337.1:2326375-2326515                -UUUCACACG......A.....G..UA.UC..A....GC...U.....G...AUAC..G..U......U...AGCU..U..CU....U.CA...A...GAAUU..UUUUGA......................................................................GC.AGUU.GAC...GUACCGAUAC..CGUAUAUAUA.AGUUAAU..GAGAU.........................................................AACUACGCG..UU..UU...U.C.A..CGU..G..G..A..AUA...............................................UCUAC.UCC..UG.CAA.U...ACGUGCCAUAU
NC_020537.1:2246520-2246660                -UUUCACACG......A.....G..UA.UC..A....GC...U.....G...AUAC..G..U......U...AGCU..U..CU....U.CA...A...GAAUU..UUUUGA......................................................................GC.AGUU.GAC...GUACCGAUAC..CGUAUAUAUA.AGUUAAU..GAGAU.........................................................AACUACGCG..UU..UU...U.C.A..CGU..G..G..A..AUA...............................................UCUAC.UCC..UG.CAA.U...ACGUGCCAUAU
NZ_CP009828.1:2173080-2173220              -UUUCACACG......A.....G..UA.UC..A....GC...U.....G...AUAC..G..U......U...AGCU..U..CU....U.CA...A...GAAUU..UUUUGA......................................................................GC.AGUU.GAC...GUACCGAUAC..CGUAUAUAUA.AGUUAAU..GAGAU.........................................................AACUACGCG..UU..UU...U.C.A..CGU..G..G..A..AUA...............................................UCUAC.UCC..UG.CAA.U...ACGUGCCAUAU
NZ_CP012756.1:850126-850266                -UUUCACACG......A.....G..UA.UC..A....GC...U.....G...AUAC..G..U......U...AGCU..U..CU....U.CA...A...GAAUU..UUUUGA......................................................................GC.AGUU.GAC...GUACCGAUAC..CGUAUAUAUA.AGUUAAU..GAGAU.........................................................AACUACGCG..UU..UU...U.C.A..CGU..G..G..A..AUA...............................................UCUAC.UCC..UG.CAA.U...ACGUGCCAUAU
NZ_CP013621.1:2376871-2377011              -UUUCACACG......A.....G..UA.UC..A....GC...U.....G...AUAC..G..U......U...AGCU..U..CU....U.CA...A...GAAUU..UUUUGA......................................................................GC.AGUU.GAC...GUACCGAUAC..CGUAUAUAUA.AGUUAAU..GAGAU.........................................................AACUACGCG..UU..UU...U.C.A..CGU..G..G..A..AUA...............................................UCUAC.UCC..UG.CAA.U...ACGUGCCAUAU
NC_002758.2:2366270-2366410                -UUUCACACG......A.....G..UA.UC..A....GC...U.....G...AUAC..G..U......U...AGCU..U..CU....U.CA...A...GAAUU..UUUUGA......................................................................GC.AGUU.GAC...GUACCGAUAC..CGUAUAUAUA.AGUUAAU..GAGAU.........................................................AACUACGCG..UU..UU...U.C.A..CGU..G..G..A..AUA...............................................UCUAC.UCC..UG.CAA.U...ACGUGCCAUAU
NC_017333.1:2367632-2367772                -UUUCACACG......A.....G..UA.UC..A....GC...U.....G...AUAC..G..U......U...AGCU..U..CU....U.CA...A...GAAUU..UUUUGA......................................................................GC.AGUU.GAC...GUACCGAUAC..CGUAUAUAUA.AGUUAAU..GAGAU.........................................................AACUACGCG..UU..UU...U.C.A..CGU..G..G..A..AUA...............................................UCUAC.UCC..UG.CAA.U...ACGUGCCAUAU
NZ_CP010297.1:2359476-2359616              -UUUCACACG......A.....G..UA.UC..A....GC...U.....G...AUAC..G..U......U...AGCU..U..CU....U.CA...A...GAAUU..UUUUGA......................................................................GC.AGUU.GAC...GUACCGAUAC..CGUAUAUAUA.AGUUAAU..GAGAU.........................................................AACUACGCG..UU..UU...U.C.A..CGU..G..G..A..AUA...............................................UCUAC.UCC..UG.CAA.U...ACGUGCCAUAU
NZ_CP007176.1:2408408-2408548              -UUUCACACG......A.....G..UA.UC..A....GC...U.....G...AUAC..G..U......U...AGCU..U..CU....U.CA...A...GAAUU..UUUUGA......................................................................GC.AGUU.GAC...GUACCGAUAC..CGUAUAUAUA.AGUUAAU..GAGAU.........................................................AACUACGCG..UU..UU...U.C.A..CGU..G..G..A..AUA...............................................UCUAC.UCC..UG.CAA.U...ACGUGCCAUAU
NC_002952.2:2395717-2395857                -UUUCACACG......A.....G..UA.UC..A....GC...U.....G...AUAC..G..U......U...AGCU..U..CU....U.CA...A...GAAUU..UUUUGA......................................................................GC.AGUU.GAC...GUACCGAUAC..CGUAUAUAUA.AGUUAAU..GAGAU.........................................................AACUACGCG..UU..UU...U.C.A..CGU..G..G..A..AUA...............................................UCUAC.UCC..UG.CAA.U...ACGUGCCAUAU
NC_016928.1:2256431-2256571                -UUUCACACG......A.....G..UA.UC..A....GC...U.....G...AUAC..G..U......U...AGCU..U..CU....U.CA...A...GAAUU..UUUUGA......................................................................GC.AGUU.GAC...GUACCGAUAC..CGUAUAUAUA.AGUUAAU..GAGAU.........................................................AACUACGCG..UU..UU...U.C.A..CGU..G..G..A..AUA...............................................UCUAC.UCC..UG.CAA.U...ACGUGCCAUAU
NZ_CP012972.1:2219668-2219808              -UUUCACACG......A.....G..UA.UC..A....GC...U.....G...AUAC..G..U......U...AGCU..U..CU....U.CA...A...GAAUU..UUUUGA......................................................................GC.AGUU.GAC...GUACCGAUAC..CGUAUAUAUA.AGUUAAU..GAGAU.........................................................AACUACGCG..UU..UU...U.C.A..CGU..G..G..A..AUA...............................................UCUAC.UCC..UG.CAA.U...ACGUGCCAUAU
NC_007795.1:2306268-2306408                -UUUCACACG......A.....G..UA.UC..A....GC...U.....G...AUAC..G..U......U...AGCU..U..CU....U.CA...A...GAAUU..UUUUGA......................................................................GC.AGUU.GAC...GUACCGAUAC..CGUAUAUAUA.AGUUAAU..GAGAU.........................................................AACUACGCG..UU..UU...U.C.A..CGU..G..G..A..AUA...............................................UCUAC.UCC..UG.CAA.U...ACGUGCCAUAU
NC_020529.1:2246771-2246911                -UUUCACACG......A.....G..UA.UC..A....GC...U.....G...AUAC..G..U......U...AGCU..U..CU....U.CA...A...GAAUU..UUUUGA......................................................................GC.AGUU.GAC...GUACCGAUAC..CGUAUAUAUA.AGUUAAU..GAGAU.........................................................AACUACGCG..UU..UU...U.C.A..CGU..G..G..A..AUA...............................................UCUAC.UCC..UG.CAA.U...ACGUGCCAUAU
NZ_CP010890.1:2272012-2272152              -UUUCACACG......A.....G..UA.UC..A....GC...U.....G...AUAC..G..U......U...AGCU..U..CU....U.CA...A...GAAUU..UUUUGA......................................................................GC.AGUU.GAC...GUACCGAUAC..CGUAUAUAUA.AGUUAAU..GAGAU.........................................................AACUACGCG..UU..UU...U.C.A..CGU..G..G..A..AUA...............................................UCUAC.UCC..UG.CAA.U...ACGUGCCAUAU
NC_009632.1:2396441-2396581                -UUUCACACG......A.....G..UA.UC..A....GC...U.....G...AUAC..G..U......U...AGCU..U..CU....U.CA...A...GAAUU..UUUUGA......................................................................GC.AGUU.GAC...GUACCGAUAC..CGUAUAUAUA.AGUUAAU..GAGAU.........................................................AACUACGCG..UU..UU...U.C.A..CGU..G..G..A..AUA...............................................UCUAC.UCC..UG.CAA.U...ACGUGCCAUAU
NZ_AP014652.1:2259753-2259893              -UUUCACACG......A.....G..UA.UC..A....GC...U.....G...AUAC..G..U......U...AGCU..U..CU....U.CA...A...GAAUU..UUUUGA......................................................................GC.AGUU.GAC...GUACCGAUAC..CGUAUAUAUA.AGUUAAU..GAGAU.........................................................AACUACGCG..UU..UU...U.C.A..CGU..G..G..A..AUA...............................................UCUAC.UCC..UG.CAA.U...ACGUGCCAUAU
NZ_CP013231.1:1388833-1388973              -UUUCACACG......A.....G..UA.UC..A....GC...U.....G...AUAC..G..U......U...AGCU..U..CU....U.CA...A...GAAUU..UUUUGA......................................................................GC.AGUU.GAC...GUACCGAUAC..CGUAUAUAUA.AGUUAAU..GAGAU.........................................................AACUACGCG..UU..UU...U.C.A..CGU..G..G..A..AUA...............................................UCUAC.UCC..UG.CAA.U...ACGUGCCAUAU
NZ_AP014942.1:2265829-2265969              -UUUCACACG......A.....G..UA.UC..A....GC...U.....G...AUAC..G..U......U...AGCU..U..CU....U.CA...A...GAAUU..UUUUGA......................................................................GC.AGUU.GAC...GUACCGAUAC..CGUAUAUAUA.AGUUAAU..GAGAU.........................................................AACUACGCG..UU..UU...U.C.A..CGU..G..G..A..AUA...............................................UCUAC.UCC..UG.CAA.U...ACGUGCCAUAU
NZ_CP013957.1:2554557-2554697              -UUUCACACG......A.....G..UA.UC..A....GC...U.....G...AUAC..G..U......U...AGCU..U..CU....U.CA...A...GAAUU..UUUUGA......................................................................GC.AGUU.GAC...GUACCGAUAC..CGUAUAUAUA.AGUUAAU..GAGAU.........................................................AACUACGCG..UU..UU...U.C.A..CGU..G..G..A..AUA...............................................UCUAC.UCC..UG.CAA.U...ACGUGCCAUAU
NC_016912.1:2177556-2177696                -UUUCACACG......A.....G..UA.UC..A....GC...U.....G...AUAC..G..U......U...AGCU..U..CU....U.CA...A...GAAUU..UUUUGA......................................................................GC.AGUU.GAC...GUACCGAUAC..CGUAUAUAUA.AGUUAAU..GAGAU.........................................................AACUACGCG..UU..UU...U.C.A..CGU..G..G..A..AUA...............................................UCUAC.UCC..UG.CAA.U...ACGUGCCAUAU
NZ_CP007659.1:2329422-2329562              -UUUCACACG......A.....G..UA.UC..A....GC...U.....G...AUAC..G..U......U...AGCU..U..CU....U.CA...A...GAAUU..UUUUGA......................................................................GC.AGUU.GAC...GUACCGAUAC..CGUAUAUAUA.AGUUAAU..GAGAU.........................................................AACUACGCG..UU..UU...U.C.A..CGU..G..G..A..AUA...............................................UCUAC.UCC..UG.CAA.U...ACGUGCCAUAU
NZ_CP011147.1:2341868-2342008              -UUUCACACG......A.....G..UA.UC..A....GC...U.....G...AUAC..G..U......U...AGCU..U..CU....U.CA...A...GAAUU..UUUUGA......................................................................GC.AGUU.GAC...GUACCGAUAC..CGUAUAUAUA.AGUUAAU..GAGAU.........................................................AACUACGCG..UU..UU...U.C.A..CGU..G..G..A..AUA...............................................UCUAC.UCC..UG.CAA.U...ACGUGCCAUAU
NC_020536.1:2246757-2246897                -UUUCACACG......A.....G..UA.UC..A....GC...U.....G...AUAC..G..U......U...AGCU..U..CU....U.CA...A...GAAUU..UUUUGA......................................................................GC.AGUU.GAC...GUACCGAUAC..CGUAUAUAUA.AGUUAAU..GAGAU.........................................................AACUACGCG..UU..UU...U.C.A..CGU..G..G..A..AUA...............................................UCUAC.UCC..UG.CAA.U...ACGUGCCAUAU
NZ_AP014653.1:2259753-2259893              -UUUCACACG......A.....G..UA.UC..A....GC...U.....G...AUAC..G..U......U...AGCU..U..CU....U.CA...A...GAAUU..UUUUGA......................................................................GC.AGUU.GAC...GUACCGAUAC..CGUAUAUAUA.AGUUAAU..GAGAU.........................................................AACUACGCG..UU..UU...U.C.A..CGU..G..G..A..AUA...............................................UCUAC.UCC..UG.CAA.U...ACGUGCCAUAU
NZ_CP013616.1:2272338-2272478              -UUUCACACG......A.....G..UA.UC..A....GC...U.....G...AUAC..G..U......U...AGCU..U..CU....U.CA...A...GAAUU..UUUUGA......................................................................GC.AGUU.GAC...GUACCGAUAC..CGUAUAUAUA.AGUUAAU..GAGAU.........................................................AACUACGCG..UU..UU...U.C.A..CGU..G..G..A..AUA...............................................UCUAC.UCC..UG.CAA.U...ACGUGCCAUAU
NC_021059.1:2351427-2351567                -UUUCACACG......A.....G..UA.UC..A....GC...U.....G...AUAC..G..U......U...AGCU..U..CU....U.CA...A...GAAUU..UUUUGA......................................................................GC.AGUU.GAC...GUACCGAUAC..CGUAUAUAUA.AGUUAAU..GAGAU.........................................................AACUACGCG..UU..UU...U.C.A..CGU..G..G..A..AUA...............................................UCUAC.UCC..UG.CAA.U...ACGUGCCAUAU
NZ_CP015173.1:177264-177404                -UUUCACACG......A.....G..UA.UC..A....GC...U.....G...AUAC..G..U......U...AGCU..U..CU....U.CA...A...GAAUU..UUUUGA......................................................................GC.AGUU.GAC...GUACCGAUAC..CGUAUAUAUA.AGUUAAU..GAGAU.........................................................AACUACGCG..UU..UU...U.C.A..CGU..G..G..A..AUA...............................................UCUAC.UCC..UG.CAA.U...ACGUGCCAUAU
NZ_CP013137.1:1793986-1794126              -UUUCACACG......A.....G..UA.UC..A....GC...U.....G...AUAC..G..U......U...AGCU..U..CU....U.CA...A...GAAUU..UUUUGA......................................................................GC.AGUU.GAC...GUACCGAUAC..CGUAUAUAUA.AGUUAAU..GAGAU.........................................................AACUACGCG..UU..UU...U.C.A..CGU..G..G..A..AUA...............................................UCUAC.UCC..UG.CAA.U...ACGUGCCAUAU
NZ_CP013959.1:2556479-2556619              -UUUCACACG......A.....G..UA.UC..A....GC...U.....G...AUAC..G..U......U...AGCU..U..CU....U.CA...A...GAAUU..UUUUGA......................................................................GC.AGUU.GAC...GUACCGAUAC..CGUAUAUAUA.AGUUAAU..GAGAU.........................................................AACUACGCG..UU..UU...U.C.A..CGU..G..G..A..AUA...............................................UCUAC.UCC..UG.CAA.U...ACGUGCCAUAU
NZ_CP012018.1:2452831-2452971              -UUUCACACG......A.....G..UA.UC..A....GC...U.....G...AUAC..G..U......U...AGCU..U..CU....U.CA...A...GAAUU..UUUUGA......................................................................GC.AGUU.GAC...GUACCGAUAC..CGUAUAUAUA.AGUUAAU..GAGAU.........................................................AACUACGCG..UU..UU...U.C.A..CGU..G..G..A..AUA...............................................UCUAC.UCC..UG.CAA.U...ACGUGCCAUAU
NC_017343.1:2219721-2219861                -UUUCACACG......A.....G..UA.UC..A....GC...U.....G...AUAC..G..U......U...AGCU..U..CU....U.CA...A...GAAUU..UUUUGA......................................................................GC.AGUU.GAC...GUACCGAUAC..CGUAUAUAUA.AGUUAAU..GAGAU.........................................................AACUACGCG..UU..UU...U.C.A..CGU..G..G..A..AUA...............................................UCUAC.UCC..UG.CAA.U...ACGUGCCAUAU
NZ_CP007670.1:2384310-2384450              -UUUCACACG......A.....G..UA.UC..A....GC...U.....G...AUAC..G..U......U...AGCU..U..CU....U.CA...A...GAAUU..UUUUGA......................................................................GC.AGUU.GAC...GUACCGAUAC..CGUAUAUAUA.AGUUAAU..GAGAU.........................................................AACUACGCG..UU..UU...U.C.A..CGU..G..G..A..AUA...............................................UCUAC.UCC..UG.CAA.U...ACGUGCCAUAU
NC_009487.1:2396565-2396705                -UUUCACACG......A.....G..UA.UC..A....GC...U.....G...AUAC..G..U......U...AGCU..U..CU....U.CA...A...GAAUU..UUUUGA......................................................................GC.AGUU.GAC...GUACCGAUAC..CGUAUAUAUA.AGUUAAU..GAGAU.........................................................AACUACGCG..UU..UU...U.C.A..CGU..G..G..A..AUA...............................................UCUAC.UCC..UG.CAA.U...ACGUGCCAUAU
NC_002953.3:2287280-2287420                -UUUCACACG......A.....G..UA.UC..A....GC...U.....G...AUAC..G..U......U...AGCU..U..CU....U.CA...A...GAAUU..UUUUGA......................................................................GC.AGUU.GAC...GUACCGAUAC..CGUAUAUAUA.AGUUAAU..GAGAU.........................................................AACUACGCG..UU..UU...U.C.A..CGU..G..G..A..AUA...............................................UCUAC.UCC..UG.CAA.U...ACGUGCCAUAU
NC_007622.1:2246738-2246878                -UUUCACACG......A.....G..UA.UC..A....GC...U.....G...AUAC..G..U......U...AGCU..U..CU....U.CA...A...GAAUU..UUUUGA......................................................................GC.AGUU.GAC...GUACCGAUAC..CGUAUAUAUA.AGUUAAU..GAGAU.........................................................AACUACGCG..UU..UU...U.C.A..CGU..G..G..A..AUA...............................................UCUAC.UCC..UG.CAA.U...ACGUGCCAUAU
NZ_CP007672.1:2328354-2328494              -UUUCACACG......A.....G..UA.UC..A....GC...U.....G...AUAC..G..U......U...AGCU..U..CU....U.CA...A...GAAUU..UUUUGA......................................................................GC.AGUU.GAC...GUACCGAUAC..CGUAUAUAUA.AGUUAAU..GAGAU.........................................................AACUACGCG..UU..UU...U.C.A..CGU..G..G..A..AUA...............................................UCUAC.UCC..UG.CAA.U...ACGUGCCAUAU
NZ_CP010300.1:2359485-2359625              -UUUCACACG......A.....G..UA.UC..A....GC...U.....G...AUAC..G..U......U...AGCU..U..CU....U.CA...A...GAAUU..UUUUGA......................................................................GC.AGUU.GAC...GUACCGAUAC..CGUAUAUAUA.AGUUAAU..GAGAU.........................................................AACUACGCG..UU..UU...U.C.A..CGU..G..G..A..AUA...............................................UCUAC.UCC..UG.CAA.U...ACGUGCCAUAU
NZ_CP010526.1:2342142-2342282              -UUUCACACG......A.....G..UA.UC..A....GC...U.....G...AUAC..G..U......U...AGCU..U..CU....U.CA...A...GAAUU..UUUUGA......................................................................GC.AGUU.GAC...GUACCGAUAC..CGUAUAUAUA.AGUUAAU..GAGAU.........................................................AACUACGCG..UU..UU...U.C.A..CGU..G..G..A..AUA...............................................UCUAC.UCC..UG.CAA.U...ACGUGCCAUAU
NZ_CP012978.1:2172211-2172351              -UUUCACACG......A.....G..UA.UC..A....GC...U.....G...AUAC..G..U......U...AGCU..U..CU....U.CA...A...GAAUU..UUUUGA......................................................................GC.AGUU.GAC...GUACCGAUAC..CGUAUAUAUA.AGUUAAU..GAGAU.........................................................AACUACGCG..UU..UU...U.C.A..CGU..G..G..A..AUA...............................................UCUAC.UCC..UG.CAA.U...ACGUGCCAUAU
NZ_CP011685.1:2340331-2340471              -UUUCACACG......A.....G..UA.UC..A....GC...U.....G...AUAC..G..U......U...AGCU..U..CU....U.CA...A...GAAUU..UUUUGA......................................................................GC.AGUU.GAC...GUACCGAUAC..CGUAUAUAUA.AGUUAAU..GAGAU.........................................................AACUACGCG..UU..UU...U.C.A..CGU..G..G..A..AUA...............................................UCUAC.UCC..UG.CAA.U...ACGUGCCAUAU
NZ_CP014791.1:2162684-2162824              -UUUCACACG......A.....G..UA.UC..A....GC...U.....G...AUAC..G..U......U...AGCU..U..CU....U.CA...A...GAAUU..UUUUGA......................................................................GC.AGUU.GAC...GUACCGAUAC..CGUAUAUAUA.AGUUAAU..GAGAU.........................................................AACUACGCG..UU..UU...U.C.A..CGU..G..G..A..AUA...............................................UCUAC.UCC..UG.CAA.U...ACGUGCCAUAU
NZ_CP009681.1:2509177-2509317              -UUUCACACG......A.....G..UA.UC..A....GC...U.....G...AUAC..G..U......U...AGCU..U..CU....U.CA...A...GAAUU..UUUUGA......................................................................GC.AGUU.GAC...GUACCGAUAC..CGUAUAUAUA.AGUUAAU..GAGAU.........................................................AACUACGCG..UU..UU...U.C.A..CGU..G..G..A..AUA...............................................UCUAC.UCC..UG.CAA.U...ACGUGCCAUAU
NZ_CP010298.1:2359491-2359631              -UUUCACACG......A.....G..UA.UC..A....GC...U.....G...AUAC..G..U......U...AGCU..U..CU....U.CA...A...GAAUU..UUUUGA......................................................................GC.AGUU.GAC...GUACCGAUAC..CGUAUAUAUA.AGUUAAU..GAGAU.........................................................AACUACGCG..UU..UU...U.C.A..CGU..G..G..A..AUA...............................................UCUAC.UCC..UG.CAA.U...ACGUGCCAUAU
NC_022443.1:2195313-2195453                -UUUCACACG......A.....G..UA.UC..A....GC...U.....G...AUAC..G..U......U...AGCU..U..CU....U.CA...A...GAAUU..UUUUGA......................................................................GC.AGUU.GAC...GUACCGAUAC..CGUAUAUAUA.AGUUAAU..GAGAU.........................................................AACUACGCG..UU..UU...U.C.A..CGU..G..G..A..AUA...............................................UCUAC.UCC..UG.CAA.U...ACGUGCCAUAU
NZ_CP007539.1:2307980-2308120              -UUUCACACG......A.....G..UA.UC..A....GC...U.....G...AUAC..G..U......U...AGCU..U..CU....U.CA...A...GAAUU..UUUUGA......................................................................GC.AGUU.GAC...GUACCGAUAC..CGUAUAUAUA.AGUUAAU..GAGAU.........................................................AACUACGCG..UU..UU...U.C.A..CGU..G..G..A..AUA...............................................UCUAC.UCC..UG.CAA.U...ACGUGCCAUAU
NZ_CP009554.1:2379422-2379562              -UUUCACACG......A.....G..UA.UC..A....GC...U.....G...AUAC..G..U......U...AGCU..U..CU....U.CA...A...GAAUU..UUUUGA......................................................................GC.AGUU.GAC...GUACCGAUAC..CGUAUAUAUA.AGUUAAU..GAGAU.........................................................AACUACGCG..UU..UU...U.C.A..CGU..G..G..A..AUA...............................................UCUAC.UCC..UG.CAA.U...ACGUGCCAUAU
NZ_CP009361.1:2267686-2267826              -UUUCACACG......A.....G..UA.UC..A....GC...U.....G...AUAC..G..U......U...AGCU..U..CU....U.CA...A...GAAUU..UUUUGA......................................................................GC.AGUU.GAC...GUACCGAUAC..CGUAUAUAUA.AGUUAAU..GAGAU.........................................................AACUACGCG..UU..UU...U.C.A..CGU..G..G..A..AUA...............................................UCUAC.UCC..UG.CAA.U...ACGUGCCAUAU
NZ_CP007690.1:2359631-2359771              -UUUCACACG......A.....G..UA.UC..A....GC...U.....G...AUAC..G..U......U...AGCU..U..CU....U.CA...A...GAAUU..UUUUGA......................................................................GC.AGUU.GAC...GUACCGAUAC..CGUAUAUAUA.AGUUAAU..GAGAU.........................................................AACUACGCG..UU..UU...U.C.A..CGU..G..G..A..AUA...............................................UCUAC.UCC..UG.CAA.U...ACGUGCCAUAU
NC_017331.1:2512055-2512195                -UUUCACACG......A.....G..UA.UC..A....GC...U.....G...AUAC..G..U......U...AGCU..U..CU....U.CA...A...GAAUU..UUUUGA......................................................................GC.AGUU.GAC...GUACCGAUAC..CGUAUAUAUA.AGUUAAU..GAGAU.........................................................AACUACGCG..UU..UU...U.C.A..CGU..G..G..A..AUA...............................................UCUAC.UCC..UG.CAA.U...ACGUGCCAUAU
NC_017351.1:2342695-2342835                -UUUCACACG......A.....G..UA.UC..A....GC...U.....G...AUAC..G..U......U...AGCU..U..CU....U.CA...A...GAAUU..UUUUGA......................................................................GC.AGUU.GAC...GUACCGAUAC..CGUAUAUAUA.AGUUAAU..GAGAU.........................................................AACUACGCG..UU..UU...U.C.A..CGU..G..G..A..AUA...............................................UCUAC.UCC..UG.CAA.U...ACGUGCCAUAU
NZ_CP012015.1:2453646-2453786              -UUUCACACG......A.....G..UA.UC..A....GC...U.....G...AUAC..G..U......U...AGCU..U..CU....U.CA...A...GAAUU..UUUUGA......................................................................GC.AGUU.GAC...GUACCGAUAC..CGUAUAUAUA.AGUUAAU..GAGAU.........................................................AACUACGCG..UU..UU...U.C.A..CGU..G..G..A..AUA...............................................UCUAC.UCC..UG.CAA.U...ACGUGCCAUAU
NZ_CP011526.1:2240904-2241044              -UUUCACACG......A.....G..UA.UC..A....GC...U.....G...AUAC..G..U......U...AGCU..U..CU....U.CA...A...GAAUU..UUUUGA......................................................................GC.AGUU.GAC...GUACCGAUAC..CGUAUAUAUA.AGUUAAU..GAGAU.........................................................AACUACGCG..UU..UU...U.C.A..CGU..G..G..A..AUA...............................................UCUAC.UCC..UG.CAA.U...ACGUGCCAUAU
NZ_LT009690.1:2320341-2320481              -UUUCACACG......A.....G..UA.UC..A....GC...U.....G...AUAC..G..U......U...AGCU..U..CU....U.CA...A...GAAUU..UUUUGA......................................................................GC.AGUU.GAC...GUACCGAUAC..CGUAUAUAUA.AGUUAAU..GAGAU.........................................................AACUACGCG..UU..UU...U.C.A..CGU..G..G..A..AUA...............................................UCUAC.UCC..UG.CAA.U...ACGUGCCAUAU
NZ_CP013955.1:2399792-2399932              -UUUCACACG......A.....G..UA.UC..A....GC...U.....G...AUAC..G..U......U...AGCU..U..CU....U.CA...A...GAAUU..UUUUGA......................................................................GC.AGUU.GAC...GUACCGAUAC..CGUAUAUAUA.AGUUAAU..GAGAU.........................................................AACUACGCG..UU..UU...U.C.A..CGU..G..G..A..AUA...............................................UCUAC.UCC..UG.CAA.U...ACGUGCCAUAU
NC_022226.1:2239895-2240035                -UUUCACACG......A.....G..UA.UC..A....GC...U.....G...AUAC..G..U......U...AGCU..U..CU....U.CA...A...GAAUU..UUUUGA......................................................................GC.AGUU.GAC...GUACCGAUAC..CGUAUAUAUA.AGUUAAU..GAGAU.........................................................AACUACGCG..UU..UU...U.C.A..CGU..G..G..A..AUA...............................................UCUAC.UCC..UG.CAA.U...ACGUGCCAUAU
NZ_CP014064.1:1467662-1467802              -UUUCACACG......A.....G..UA.UC..A....GC...U.....G...AUAC..G..U......U...AGCU..U..CU....U.CA...A...GAAUU..UUUUGA......................................................................GC.AGUU.GAC...GUACCGAUAC..CGUAUAUAUA.AGUUAAU..GAGAU.........................................................AACUACGCG..UU..UU...U.C.A..CGU..G..G..A..AUA...............................................UCUAC.UCC..UG.CAA.U...ACGUGCCAUAU
NZ_CP012974.1:2230105-2230245              -UUUCACACG......A.....G..UA.UC..A....GC...U.....G...AUAC..G..U......U...AGCU..U..CU....U.CA...A...GAAUU..UUUUGA......................................................................GC.AGUU.GAC...GUACCGAUAC..CGUAUAUAUA.AGUUAAU..GAGAU.........................................................AACUACGCG..UU..UU...U.C.A..CGU..G..G..A..AUA...............................................UCUAC.UCC..UG.CAA.U...ACGUGCCAUAU
NZ_LN854556.1:2275391-2275531              -UUUCACACG......A.....G..UA.UC..A....GC...U.....G...AUAC..G..U......U...AGCU..U..CU....U.CA...A...GAAUU..UUUUGA......................................................................GC.AGUU.GAC...GUACCGAUAC..CGUAUAUAUA.AGUUAAU..GAGAU.........................................................AACUACGCG..UU..UU...U.C.A..CGU..G..G..A..AUA...............................................UCUAC.UCC..UG.CAA.U...ACGUGCCAUAU
NZ_CP010299.1:2359495-2359635              -UUUCACACG......A.....G..UA.UC..A....GC...U.....G...AUAC..G..U......U...AGCU..U..CU....U.CA...A...GAAUU..UUUUGA......................................................................GC.AGUU.GAC...GUACCGAUAC..CGUAUAUAUA.AGUUAAU..GAGAU.........................................................AACUACGCG..UU..UU...U.C.A..CGU..G..G..A..AUA...............................................UCUAC.UCC..UG.CAA.U...ACGUGCCAUAU
NC_016941.1:2241419-2241559                -UUUCACACG......A.....G..UA.UC..U....GC...U.....G...AUAC..G..U......U...AGCU..U..CU....U.CA...A...GAAUU..UUUUGA......................................................................GC.AGUU.GAC...GUACCGAUAC..CGUAUAUAUA.AGUUAAU..GAGAU.........................................................AACUACGCG..UU..UU...U.C.A..CGU..G..G..A..AUA...............................................UCUAC.UCC..UG.CAA.U...ACGUGCCAUAU
NZ_CP014023.1:1137177-1137317              -UUUUACACG......U.....G..UA.UC..A....GC...U.....G...AAAC..A..U......U...UGCU..U..GU....U.CA...A...CAAUU..UUUUGA......................................................................GC.UGUU.GAU...GUACCGAUAC..CGUAUAUAUA.AGUUAAA..GAAAU.........................................................UACAACGCG..UU..UU...U.C.A..CGU..G..G..A..AUA...............................................UCUAC.UCC..UG.CAA.U...ACGUGCCAUAU
NC_022737.1:751527-751667                  -UUUUACGCG......A.....G..UG.UC..U....GC...U.....G...AUAC..G..U......U...AGCU..U..CU....U.CA...A...CGAUU..UUUUUC......................................................................GC.AGUA.GAA...GUACCGAUAC..CAUAUACAUA.AGUUAAA..GAAAU.........................................................AACAACGCG..UU..UU...U.C.A..CGU..G..G..A..AUA...............................................UCCAC.UCC..UG.CAA.U...ACGUGCCAUAU
NC_002976.3:1850546-1850686                -UUUAACGCG......A.....G..UA.UC..U....GC...U.....G...AUAC..G..U......U...AGCU..U..CU....U.CU...A...CAAUU..UUAUUA......................................................................GC.AGUU.GAA...GUACCAAUAC..CAUAUACGUA.UGUUAAU..GAGAU.........................................................AACAAUGCG..UU..UU...U.C.A..CGU..G..G..A..AUA...............................................UCCAC.UCC..UG.CAA.U...ACGUGCCAUAU
NC_004461.1:1855519-1855659                -UUUAACGCG......A.....G..UA.UC..U....GC...U.....G...AUAC..G..U......U...AGCU..U..CU....U.CU...A...CAAUU..UUAUUA......................................................................GC.AGUU.GAA...GUACCAAUAC..CAUAUACGUA.UGUUAAU..GAGAU.........................................................AACAAUGCG..UU..UU...U.C.A..CGU..G..G..A..AUA...............................................UCCAC.UCC..UG.CAA.U...ACGUGCCAUAU
NZ_LT571449.1:2058903-2059043              -UUUAACGCG......A.....G..UA.UC..U....GC...U.....G...AUAC..G..U......U...AGCU..U..CU....U.CU...A...CAAUU..UUAUUA......................................................................GC.AGUU.GAA...GUACCAAUAC..CAUAUACGUA.UGUUAAU..GAGAU.........................................................AACAAUGCG..UU..UU...U.C.A..CGU..G..G..A..AUA...............................................UCCAC.UCC..UG.CAA.U...ACGUGCCAUAU
NZ_HG813242.1:1860265-1860405              -UUUAACGCG......A.....G..UA.UC..U....GC...U.....G...AUAC..G..U......U...AGCU..U..CU....U.CU...A...CAAUU..UUAUUA......................................................................GC.AGUU.GAA...GUACCAAUAC..CAUAUACGUA.UGUUAAU..GAGAU.........................................................AACAAUGCG..UU..UU...U.C.A..CGU..G..G..A..AUA...............................................UCCAC.UCC..UG.CAA.U...ACGUGCCAUAU
NZ_CP009046.1:774078-774218                -CUUAACGCG......A.....G..UA.UC..U....GC...U.....G...AUAC..G..U......U...AGCU..U..CU....U.CU...A...CAAUU..UUAUUA......................................................................GC.AGUU.GAA...GUACCAAUAC..CAUAUACGUA.UGUUAAU..GAGAU.........................................................AACAAUGCG..UU..UU...U.C.A..CGU..G..G..A..AUA...............................................UCCAC.UCC..UG.CAA.U...ACGUGCCAUAU
NZ_CP007601.1:1427951-1428091              -UUUAACGCG......A.....G..UA.UC..U....GC...U.....G...AUAC..G..U......U...AGCU..U..CU....U.CA...A...CAAUU..UUGUUA......................................................................GC.AGUU.GAA...GUACCGAUAC..CAUAAACGUA.UGUUAAU..GAGAU.........................................................AACAAUGCG..UU..UU...U.C.A..CGU..G..G..G..AUA...............................................UCCAC.UCC..UG.CAA.U...ACGUGCCAUAU
NZ_CP013911.1:1774115-1774255              -UUUUACACG......U.....G..UG.UC..U....GC...U.....G...AUAC..G..U......U...AGCU..U..CU....U.CA...A...CGAUU..UUUUUA......................................................................GC.UGUU.GAA...GUACCAAUAC..CAUAUACAUA.UGUUAAU..GAGAU.........................................................AACAAUGCG..UU..UU...U.C.A..CGU..G..G..G..AUA...............................................UCUAC.UCC..UG.CAA.U...ACGUGCCAUAU
NZ_CP013980.1:1901656-1901796              -GUUAACGCG......U.....G..UG.UC..U....GG...U.....G...AAAC..G..U......U...AGCU..U..CU....U.CA...G...CAAUU..UUAUUA......................................................................GC.UGUA.GUA...GUACCGAUAC..CAUAUACAUA.AGUUAAU..GAAAU.........................................................AACAAUACG..UU..UU...U.C.A..CGU..G..G..A..AUA...............................................UCUAC.UCC..UG.CAA.U...ACGUGCCAUAA
NZ_CP013714.1:1963324-1963464              -GUUAACGCG......U.....G..UG.UC..U....GG...U.....G...AAAC..G..U......U...AGCU..U..CU....U.CA...G...CAAUU..UUAUUA......................................................................GC.UGUA.GUA...GUACCGAUAC..CAUAUACAUA.AGUUAAU..GAAAU.........................................................AACAAUACG..UU..UU...U.C.A..CGU..G..G..A..AUA...............................................UCUAC.UCC..UG.CAA.U...ACGUGCCAUAA
NZ_CP013114.1:1969320-1969460              -GUUAACGCG......U.....G..UG.UC..U....GG...U.....G...AAAC..G..U......U...AGCU..U..CU....U.CA...G...CAAUU..UUAUUA......................................................................GC.UGUA.GUA...GUACCGAUAC..CAUAUACAUA.AGUUAAU..GAAAU.........................................................AACAAUACG..UU..UU...U.C.A..CGU..G..G..A..AUA...............................................UCUAC.UCC..UG.CAA.U...ACGUGCCAUAA
NZ_CP007208.1:1684452-1684592              -UUUAACGCG......U.....G..UU.UC..A....GG...U.....G...AUAC..G..U......U...AGCU..U..CU....U.CA...G...CAAUU..UUAUUU......................................................................GC.UGUA.GUA...GUACCGAUAC..CGUACACAUA.AGUUAAU..GAAAU.........................................................AACAAUACG..UU..UU...U.C.A..CGU..G..G..A..AUA...............................................UCUAC.UCC..UG.CAA.U...ACGUGCCAUAA
NC_012121.1:1734603-1734743                -UUUAACGCG......A.....G..UG.UC..A....GG...A.....G...AAAC..A..U......U...AGCU..U..CU....U.CU...A...AAAUU..UUAGCC......................................................................GC.AGUU.GAU...UUACCUACAC..CGUAGAUAUA.AGUUAAU..GAAAU.........................................................UACAACGCG..UU..UU...U.C.G..CGU..G..G..A..AUA...............................................UCGAU.UCC..UG.CAA.U...ACGUGCCAUAU
NC_014925.1:1970209-1970349                -UUUAACACG......U.....G..UA.UC..U....UC...U.....G...AAAC..G..U......U...UGCU..U..CU....G.AA...A...GGAUC..UUUUGU......................................................................GC.UGAU.GUU...UUACCGAUAC..CGUAGAUAUA.AGUUAAU..GAGAU.........................................................UACUACGCG..UU..UA...U.C.A..CGU..G..G..G..AUA...............................................UCAAU.UCC..UG.CAA.U...ACGUGCCAUUA
NZ_CP009623.1:1344693-1344833              -UUUAACACG......A.....G..UG.UC..U....UC...U.....G...AAAC..G..U......U...UGCU..U..CA....G.AU...A...AGAUU..UCUUUA......................................................................GC.UGAA.GUU...UUACCGAUAC..CGUAGAUAUA.AGUUAAU..GAAAU.........................................................UACUACGCG..UU..UA...U.C.A..CGU..G..G..G..AUA...............................................UCAAU.UCC..UG.CAA.U...ACGUGCCAUAU
NZ_CP009531.1:1418471-1418611              -UUUUGAACG......U.....A..UG.UC..U....UC...A.....G...AAAC..A..C......C...UGCA..U..CC....G.CA...C...AAAUC..UUUUGU......................................................................GC.UGUU.GGU...UCACCAAUAC..CAUAAAUAUA.GGUUAAU..GCAAC.........................................................AACUAUUCU..UU..UA...U.C.U..CUU..G..G..U..AAG...............................................UCAAC.ACC..AG.CAA.U...ACGUGCCAUAA
NZ_CP016827.1:1118036-1118176              -CUUUGAACG......A.....A..CG.UC..U....UC...A.....G...AAAC..A..C......C...AGCA..U..CA....G.CA...C...AAAUC..UUCUUA......................................................................GC.AGUU.GCA...UUACCAAUAC..CAUAAAUGUA.UGUUAAA..GCAAC.........................................................AACGAUUCU..UU..UA...U.C.U..CUU..G..G..U..AAG...............................................UCAAC.ACC..AG.CAA.U...ACGAGCCAUAA
NZ_CP012890.1:231071-231211                -CUUUGAACG......A.....A..CG.UC..U....UC...A.....G...AAAC..A..C......C...AGCA..U..CA....G.CA...C...AAAUC..UUCUUA......................................................................GC.AGUU.GCA...UCACCAAUAC..CAUAAAUGUA.UGUUAAA..GCAAC.........................................................AACGAUUCU..UU..UA...U.C.U..CUU..G..G..U..AAG...............................................UCAAC.ACC..AG.CAA.U...ACGAGCCAUAA
NC_021744.1:2032915-2033055                -UUUUGAACG......A.....A..CG.UC..U....UC...A.....G...AAAC..A..C......C...AGCA..U..CA....G.CA...C...AAAUC..UUCUUA......................................................................GC.AGUU.GCA...UCACCAAUAC..CAUAAAUGUA.UGUUAAA..GCAAC.........................................................AACGAUUCU..UU..UA...U.C.U..CUU..G..G..U..AAG...............................................UCAAC.ACC..AG.CAA.U...ACGAGCCAUAA
NZ_CM000953.1:80692-80832                  -UUUAGAACG......A.....A..UG.UC..U....UC...A.....G...AAAC..A..C......C...AGCA..U..CU....G.CA...C...AAAUC..UUCUUG......................................................................GC.AGUU.GGU...UCACCAAUAC..CGUAAAUAUA.UGUUAAU..GCGAC.........................................................UACGAUUCU..UU..UU...U.C.U..CUA..G..G..U..AAG...............................................UCAAC.ACC..AG.CAA.U...ACGUGCCAUAA
NZ_CP006809.1:1618365-1618505              -AUUAGUACG......A.....A..UA.UC..U....UC...A.....G...AAAU..A..C......C...AGCA..U..CU....U.UA...C...AAAUC..UUCUUU......................................................................GC.AGUU.GAU...UCACCAAUAC..CAUAGAUAUA.AGUUAAU..GCGAC.........................................................UACAACUCU..UU..UA...U.U.U..CUG..G..G..U..AAG...............................................UCAAC.ACC..AG.CAA.U...ACGUGCCAUUA
NZ_CP001668.1:799036-799176                -UUUUACUCU......A.....A..UA.UC..U....UC...A.....G...AAAU..G..U......U...UAAA..G..UU....U.UU...A...AAACA..CUUUGA......................................................................GC.AGUU.GGU...AGCCCUAUUC..CAUAAAUAUA.UGUUAAA..GAAAC.........................................................AACAACUCU..UU..UA...U.U.A..UUU..G..G..G..AUU...............................................UCUAC.UCC..AC.UAA.U...ACGAGCCAUAU
NC_021025.1:841605-841745                  -UUUUACUCU......A.....A..UA.UC..U....UC...A.....G...AAAU..G..U......U...UAAA..G..UU....U.UU...A...AAACA..CUUUGA......................................................................GC.AGUU.GGU...AGCCCUAUUC..CAUAAAUAUA.UGUUAAA..GAAAC.........................................................AACAACUCU..UU..UA...U.U.A..UUU..G..G..G..AUU...............................................UCUAC.UCC..AC.UAA.U...ACGAGCCAUAU
NZ_CP012387.1:801405-801545                -UUUUACUCU......A.....A..UA.UC..U....UC...A.....G...AAAU..G..U......U...UAAA..G..UU....U.UU...A...AAACA..CUUUGA......................................................................GC.AGUU.GGU...AGCCCUAUUC..CAUAAAUAUA.UGUUAAA..GAAAC.........................................................AACAACUCU..UU..UA...U.U.A..UUU..G..G..G..AUU...............................................UCUAC.UCC..AC.UAA.U...ACGAGCCAUAU
NZ_CP011260.1:813901-814041                -UUUUACUCU......A.....A..UA.UC..U....UC...A.....G...AAAU..G..U......U...UAAA..G..UU....U.UU...A...AAACA..CUUUGA......................................................................GC.AGUU.GGU...AGCCCUAUUC..CAUAAAUAUA.UGUUAAA..GAAAC.........................................................AACAACUCU..UU..UA...U.U.A..UUU..G..G..G..AUU...............................................UCUAC.UCC..AC.UAA.U...ACGAGCCAUAU
NC_005364.2:830567-830707                  -UUUUACUCU......A.....A..UA.UC..U....UC...A.....G...AAAU..G..U......U...UAAA..G..UU....U.UU...A...AAACA..CUUUGA......................................................................GC.AGUU.GGU...AGCCCUAUUC..CAUAAAUAUA.UGUUAAA..GAAAC.........................................................AACAACUCU..UU..UA...U.U.A..UUU..G..G..G..AUU...............................................UCUAC.UCC..AC.UAA.U...ACGAGCCAUAU
NZ_CP011261.1:819026-819166                -UUUUACUCU......A.....A..UA.UC..U....UC...A.....G...AAAU..G..U......U...UAAA..G..UU....U.UU...A...AAACA..CUUUGA......................................................................GC.AGUU.GGU...AGCCCUAUUC..CAUAAAUAUA.UGUUAAA..GAAAC.........................................................AACAACUCU..UU..UA...U.U.A..UUU..G..G..G..AUU...............................................UCUAC.UCC..AC.UAA.U...ACGAGCCAUAU
NC_015431.1:858270-858410                  -UUUUACUCU......A.....A..UA.UC..U....UC...A.....G...AAAU..G..U......U...UAAA..G..UU....U.UU...A...AAACA..CUUUGA......................................................................GC.AGUU.GGU...AGCCCUAUUC..CAUAAAUAUA.UGUUAAA..GAAAC.........................................................AACAACUCU..UU..UA...U.U.A..UUU..G..G..G..AUU...............................................UCUAC.UCC..AC.UAA.U...ACGAGCCAUAU
NZ_CP011264.1:768382-768522                -UUUUACUCU......A.....A..UA.UC..U....UC...A.....G...AAAU..G..U......U...UAAA..G..UU....U.UU...A...AAACA..CUUUGA......................................................................GC.AGUU.GGU...AGCCCUAUUC..CAUAAAUAUA.UGUUAAA..GAAAC.........................................................AACAACUCU..UU..UA...U.U.A..UUU..G..G..G..AUU...............................................UCUAC.UCC..AC.UAA.U...ACGAGCCAUAU
NZ_CP010267.1:832765-832905                -UUUUACUCU......A.....A..UA.UC..U....UC...A.....G...AAAU..G..U......U...UAAA..G..UU....U.UU...A...AAACA..CUUUGA......................................................................GC.AGUU.GGU...AGCCCUAUUC..CAUAAAUAUA.UGUUAAA..GAAAC.........................................................AACAACUCU..UU..UA...U.U.A..UUU..G..G..G..AUU...............................................UCUAC.UCC..AC.UAA.U...ACGAGCCAUAU
NZ_CP001621.1:792765-792905                -UUUUACUCU......A.....A..UA.UC..U....UC...A.....G...AAAU..G..U......U...UAAA..G..UU....U.UU...A...AAACA..CUUUGA......................................................................GC.AGUU.GGU...AGCCCUAUUC..CAUAAAUAUA.UGUUAAA..GAAAC.........................................................AACAACUCU..UU..UA...U.U.A..UUU..G..G..G..AUU...............................................UCUAC.UCC..AC.UAA.U...ACGAGCCAUAU
NC_017521.1:745393-745533                  -UUUUACUCU......G.....A..UA.UC..U....UC...A.....G...AAAU..G..U......U...UAAA..G..UU....U.UU...A...AAACA..CUUUGA......................................................................GC.AGUU.GGU...AGCCCUAUUC..CAUAAAUAUA.AGUUAAA..GAAAC.........................................................AACAACUCU..UU..UA...U.U.A..UUU..G..G..G..AUU...............................................UCUAC.UCC..AC.UAA.U...ACGAGCCAUAU
NC_014751.1:783170-783310                  -UUUUACUCU......G.....A..UA.UC..U....UC...A.....G...AAAU..G..U......U...UAAA..G..UU....U.UU...A...AAACA..CUUUGA......................................................................GC.AGUU.GGU...AGCCCUAUUC..CAUAAAUAUA.AGUUAAA..GAAAC.........................................................AACAACUCU..UU..UA...U.U.A..UUU..G..G..G..AUU...............................................UCUAC.UCC..AC.UAA.U...ACGAGCCAUAU
NC_007633.1:801136-801276                  -UUUUACUCU......G.....A..UA.UC..U....UC...A.....G...AAAU..G..U......U...UAAA..G..UU....U.UU...A...AAACA..CUUUGA......................................................................GC.AGUU.GGU...AGCCCUAUUC..CAUAAAUAUA.AGUUAAA..GAAAC.........................................................AACAACUCU..UU..UA...U.U.A..UUU..G..G..G..AUU...............................................UCUAC.UCC..AC.UAA.U...ACGAGCCAUAU
NZ_CM001150.1:810613-810753                -UUUUACUCU......G.....A..UA.UC..U....UC...A.....G...AAAU..G..U......U...UAAA..G..UU....U.UU...A...AAACA..CUUUGA......................................................................GC.AGUU.GAU...AGCCCUAUUC..CAUAAAUAUA.AGUUAAA..GAAAC.........................................................AACAACUCU..UU..UA...U.U.A..UUU..G..G..G..AUU...............................................UCUAC.UCC..AC.UAA.U...ACGAGCCAUAU
NZ_CP006959.1:809791-809931                -UUUUACUCU......G.....A..UA.UC..U....UC...A.....G...AAAU..G..U......U...UAAA..G..UU....U.UU...A...AAACA..CUUUGA......................................................................GC.AGUU.GAU...AGCCCUAUUC..CAUAAAUAUA.AGUUAAA..GAAAC.........................................................AACAACUCU..UU..UA...U.U.A..UUU..G..G..G..AUU...............................................UCUAC.UCC..AC.UAA.U...ACGAGCCAUAU
NZ_LM995445.1:809767-809907                -UUUUACUCU......G.....A..UA.UC..U....UC...A.....G...AAAU..G..U......U...UAAA..G..UU....U.UU...A...AAACA..CUUUGA......................................................................GC.AGUU.GAU...AGCCCUAUUC..CAUAAAUAUA.AGUUAAA..GAAAC.........................................................AACAACUCU..UU..UA...U.U.A..UUU..G..G..G..AUU...............................................UCUAC.UCC..AC.UAA.U...ACGAGCCAUAU
NZ_LN515398.1:809236-809376                -UUUUACUCU......G.....A..UA.UC..U....UC...A.....G...AAAU..G..U......U...UAAA..G..UU....U.UU...A...AAACA..CUUUGA......................................................................GC.AGUU.GAU...AGCCCUAUUC..CAUAAAUAUA.AGUUAAA..GAAAC.........................................................AACAACUCU..UU..UA...U.U.A..UUU..G..G..G..AUU...............................................UCUAC.UCC..AC.UAA.U...ACGAGCCAUAU
NZ_LN515399.1:809618-809758                -UUUUACUCU......G.....A..UA.UC..U....UC...A.....G...AAAU..G..U......U...UAAA..G..CU....U.UU...A...AAACA..CUUUGA......................................................................GC.AGUU.GAU...AGCCCUAUUC..CAUAAAUAUA.AGUUAAA..GAAAC.........................................................AACAACUCU..UU..UA...U.U.A..UUU..G..G..G..AUU...............................................UCUAC.UCC..AC.UAA.U...ACGAGCCAUAU
NZ_CP007520.1:782232-782372                -UUUAACACG......G.....A..UA.UC..U....UC...A.....G...AAAU..G..U......U...UAAU..G..CU....U.UU...A...AAACA..UUUUGA......................................................................GA.UGUU.GAU...AAUCCGAUUC..CGUAAAUGUA.UGUUAAU..GAAAU.........................................................AACAACUCU..UU..UA...U.C.A..UUU..G..G..G..AUU...............................................UCUAC.UCC..AC.UAA.U...ACGAGCCAUAU
NC_021083.1:690127-690267                  -UUUAACACG......A.....A..UA.UC..U....UC...A.....G...AAAU..A..U......U...UAAU..G..UC....U.UU...A...AAACA..UUUUGA......................................................................GC.UGUU.GAU...AAUCCAAUUC..CAUAAAUAUA.UGUUAAU..GAAAU.........................................................AACUACUCU..CU..UA...U.-.-..CGU..UugG..A..AUU...............................................UCAAC.UCC..AC.UAA.U...ACGAGCCAUAU
NZ_CP012622.1:1074894-1075034              -UUUAACUCU......U.....G..UA.UC..U....UC...G.....C...UUAC..U..U......U...UGUA..G..CC....U.CA...A...GGAUU..UUUUGU......................................................................GA.AGUU.GUU...AAACCAAUAC..CAUAAAUAUA.AGUUAGA..GCAAU.........................................................AACUACUCU..UU..UU...U.C.A..UUA..G..G..U..AUU...............................................UCUAC.CCC..AU.UUA.U...ACGAGCCAUUA
NC_021833.1:842161-842301                  -UUUAACUCU......U.....G..UU.UC..U....UC...G.....C...UUAC..U..U......U...UGUA..G..CC....U.CA...A...GGAUU..UUCUGU......................................................................GA.AGUU.GUU...AAACCAAUAC..CAUAAAUAUA.AGUUAGA..GCAAU.........................................................AACUACUCU..UU..UU...U.C.A..UUA..G..G..U..AUU...............................................UCUAC.CCC..AU.UUA.U...ACGAGCCAUUA
NC_021846.1:980120-980260                  -CUUAACUCU......A.....A..UU.UC..U....UC...G.....C...UUAC..U..U......U...UGCA..G..CC....U.CU...A...GAAUU..UUUUGU......................................................................GA.AGUU.GAU...AAACCAAUAC..CAUAAAUAUA.AGUUAGA..GCAAU.........................................................AACUACUCU..UU..UU...U.C.A..UUA..G..G..U..AUU...............................................UCUAC.CCC..AU.UUA.U...ACGAGCCAUUA
NZ_CP006681.1:1046134-1046274              -UUUAACUCU......G.....A..UA.UC..U....UC...G.....C...UAAC..U..U......U...UGCA..G..CC....U.CU...A...GGAUU..UUUUGU......................................................................GA.UGUU.GAU...AAACCAAUAC..CAUAAAUGUA.AGUUAGA..GCGAU.........................................................AACUACUCU..UU..UU...U.C.A..UUA..G..G..U..AUU...............................................UCUAC.CCC..AU.UUA.U...ACGAGCCAUUA
NC_022998.1:1069248-1069388                -CUUAACUCU......A.....A..UA.UC..U....UC...G.....C...UUAC..U..U......U...UGCA..G..CC....U.CU...A...GGAUU..UUUUGU......................................................................GA.UCUU.GAU...AAACCAAUAC..CAUAAAUGUA.AGUUAGA..GCGAU.........................................................AACUACUCU..UU..UU...U.C.G..UUA..G..G..U..AUC...............................................UCUAC.CCC..AU.UAA.U...ACGAGCCAUUA
NZ_CP006934.1:843475-843615                -UUUUACACG......A.....A..CA.UC..U....UC...G.....C...UAAU..U..U......G...UGUU..G..CU....G.CU...A...AGACU..UUUUGU......................................................................GA.UGUU.GAU...AAACCAAUUC..CAUAAAUAUA.AGUUAGA..GCAAU.........................................................UACUACUCU..UU..UU...U.C.A..UUU..G..G..A..AUU...............................................UCUAC.CCC..AC.UAA.U...ACGAGCCAUGU
NZ_CP014161.1:1515318-1515458              -ACGAACACG......A.....G..UA.UC..U....UC...G.....G...AAAC..A..U......C...ACAA..G..CU....U.CA...C...AAAUC..UUUUCA......................................................................GC.AGUG.GCU...UUACCGAUAC..CGAAAAUGUA.GGUUAAU..GAGAU.........................................................AACAACGCG..UU..UA...U.C.U..CUA..G..G..A..AUA...............................................UCUAC.UCC..UG.CAA.U...ACGUGCCAUUU
NC_012673.1:1563228-1563368                -GCGUGUGCG......U.....G..UC.UC..U....UC...A.....G...AUAC..G..U......U...AGCA..G..CC....U.UC...A...AAAUU..UCUUGU......................................................................GC.UUUU.GUU...UUACCAAUAC..CAUAGAUGUA.UGUGAGC..GAAAU.........................................................AACGAUACG..UU..UU...U.C.G..CGU..G..G..A..AUA...............................................UCUAC.ACC..AG.CAA.U...ACGUGCCAUGU
NZ_CP009285.1:7389662-7389802              -ACGGACACG......U.....G..UG.UU..A....AC...G.....U...CAAU..G..C......C...UGUU..U..CA....U.UA...A...GAAUU..UUCUGG......................................................................GA.AGUC.GUU...UUACCGAUUC..CGAAAAUAUA.AGUCAAG..GCGAU.........................................................CUCAACGCG..CU..UA...U.C.A..CGU..G..G..C..AAA...............................................UCCAC.UCC..AG.CUA.U...ACGAGCCAUUU
NZ_CP009280.1:7661933-7662073              -ACGGACACG......U.....G..UG.UU..A....AC...G.....U...CAAU..G..C......C...UGUU..U..CA....U.UA...A...GAAUU..UUCUGG......................................................................GA.AGUC.GUU...UUACCGAUUC..CGAAAAUAUA.AGUCAAG..GCGAU.........................................................CUCAACGCG..CU..UA...U.C.A..CGU..G..G..C..AAA...............................................UCCAC.UCC..AG.CUA.U...ACGAGCCAUUU
NZ_CP009282.1:6969222-6969362              -ACGGACACG......U.....G..UG.UU..A....AC...G.....U...CAAU..G..C......C...UGUU..U..CA....U.UA...A...GAAUU..UUCUGG......................................................................GA.AGUC.GUU...UUACCGAUUC..CGAAAAUAUA.AGUCAAG..GCGAU.........................................................CUCAACGCG..CU..UA...U.C.A..CGU..G..G..C..AAA...............................................UCCAC.UCC..AG.CUA.U...ACGAGCCAUUU
NZ_CP009287.1:6424809-6424949              -ACGGACACG......U.....G..UG.UU..A....AC...G.....U...CAAU..G..C......C...UGUU..U..CA....U.UA...A...GAAUU..UUCUGG......................................................................GA.AGUC.GUU...UUACCGAUUC..CGAAAAUAUA.AGUCAAG..GCGAU.........................................................CUCAACGCG..UU..UA...U.C.A..CGU..G..G..C..AAA...............................................UCCAC.UCC..AG.CUA.U...ACGAGCCAUUU
NZ_CP009241.1:6928279-6928419              -ACGGACACG......U.....G..UG.UU..A....AC...G.....U...CAAU..G..C......C...UGUU..U..CA....U.UA...A...GAAUU..UUCUGG......................................................................GA.AGUC.GUU...UUACCGAUUC..CGAAAAUAUA.AGUCAAG..GCGAU.........................................................CUCAACGCG..UU..UA...U.C.A..CGU..G..G..C..AAA...............................................UCCAC.UCC..AG.CUA.U...ACGAGCCAUUU
NZ_CP009284.1:6251586-6251726              -ACGGACACG......U.....G..UG.UU..A....AC...G.....U...UAAU..G..C......C...UGUU..U..CA....U.UA...A...GAAUU..UUCUGG......................................................................GA.AGUC.GUU...UUACCGAUUC..CGAAAAUAUA.AGUCAAG..GCGAU.........................................................CUCAACGCG..UU..UG...U.C.A..CGU..G..G..C..AAA...............................................UCCAC.ACC..AG.CUA.U...ACGAGCCAUUU
NZ_CP009283.1:6594678-6594818              -ACGGACACG......U.....G..UG.UU..A....AC...G.....U...CAAU..G..C......C...UGUU..U..CA....U.UA...A...GAAUU..UUCUGG......................................................................GA.AGUC.GUU...UUACCGAUUC..CGAAAAUAUA.AGUCAAG..GCGAU.........................................................CUCAACGCG..UU..UG...U.C.A..CGU..G..G..C..AAA...............................................UCCAC.ACC..AG.CUA.U...ACGAGCCAUUU
NZ_LN831776.1:7125730-7125870              -ACGGACACG......U.....G..UG.UU..A....AC...G.....U...CAAU..G..C......C...UGUU..U..CA....U.UC...A...AAAUU..UUCUGG......................................................................GA.AGUC.GUU...UUACCGAUUC..CGAAAAUAUA.AGUCAAG..GCGAU.........................................................CUCAACGCG..UU..UA...U.C.A..CGU..G..G..C..AAA...............................................UCCAC.UCC..AG.CUA.U...ACGAGCCAUUU
NZ_CP009281.1:6106699-6106839              -ACGGACACG......U.....G..UA.UU..A....GC...G.....C...UAAU..G..C......C...UGUU..U..CA....U.UA...A...GAAUU..UUCUGA......................................................................GA.AGUC.GUU...UUACCGAUUC..CGAAAAUAUA.AGUCAAG..GCGAU.........................................................CUCAACGCG..UU..UG...U.C.A..CGU..G..G..C..AAA...............................................UCCAC.UCC..AG.CUA.U...ACGAGCCAUUU
NZ_CP009279.1:6093099-6093239              -ACGGACACG......U.....G..UA.UU..A....GC...G.....C...UAAU..G..C......C...UGUU..U..CA....U.UA...A...GAAUU..UUCUGA......................................................................GA.AGUC.GUU...UUACCGAUUC..CGAAAAUAUA.AGUCAAG..GCGAU.........................................................CUCAACGCG..UU..UG...U.C.A..CGU..G..G..C..AAA...............................................UCCAC.UCC..AG.CUA.U...ACGAGCCAUUU
NZ_CP009428.1:6146499-6146639              -ACGGACACG......U.....G..UA.UU..A....GC...G.....C...UAAU..G..C......C...UGUU..U..CA....U.UA...A...GAAUU..UUCUGA......................................................................GA.AGUC.GUU...UUACCGAUUC..CGAAAAUAUA.AGUCAAG..GCGAU.........................................................CUCAACGCG..UU..UG...U.C.A..CGU..G..G..C..AAA...............................................UCCAC.UCC..AG.CUA.U...ACGAGCCAUUU
NZ_CP009286.1:5008963-5009103              -ACGGACACG......U.....G..UG.UU..A....AC...G.....U...CAAU..C..C......C...UGUU..U..CU....U.UC...A...GAAUC..UUCUGG......................................................................GA.AGUU.GUU...CUACCGAUUC..CGAAAAUAUA.AGUCAAG..GCGAU.........................................................CUCAACGCG..UU..UG...U.C.A..CGU..G..G..C..AAA...............................................UCCAC.UCC..AG.CUA.U...ACGAGCCAUUU
NZ_CP011114.1:5515788-5515928              -ACGGACACG......U.....G..UA.UU..A....AC...A.....U...CGAU..C..C......C...UGUU..U..CU....U.UA...A...GAAUU..UUCUGG......................................................................GA.AGUC.GUU...CUACCGAUUC..CGAAAAUAUA.AGUCAAG..GCGAU.........................................................CUCAACGCG..UU..UG...U.C.A..CGU..G..G..C..AAA...............................................UCCAC.UCC..AG.CUA.U...ACGAGCCAUUU
NZ_CP009288.1:5286465-5286605              -ACGGACACG......U.....G..UA.UU..A....AC...A.....U...CGAU..C..C......C...UGUU..U..CU....U.UA...A...GAAUU..UUCUGG......................................................................GA.AGUC.GUU...CUACCGAUUC..CGAAAAUAUA.AGUCAAG..GCGAU.........................................................CUCAACGCG..UU..UG...U.C.A..CGU..G..G..U..AAA...............................................UCCAC.ACC..AG.CUA.U...ACGAGCCAUUU
NZ_CP004078.1:4679381-4679521              -ACGGACACG......U.....G..UG.UU..A....AC...A.....U...UGAU..A..C......C...UGUU..U..CU....U.UC...A...AAAUU..UUCAAG......................................................................GA.AGUC.GUU...CUACCGAUUC..CGAAAAUAUA.AGUCAAG..GCGAU.........................................................CUCAACGCG..UU..UG...U.C.A..CGU..G..G..C..AAA...............................................UCCAC.ACC..AG.CUA.U...ACGAGCCAUUU
NC_016641.1:773287-773427                  -ACGAACACG......C.....G..UG.UU..U....GC...A.....C...UGAU..G..C......C...UGUU..U..CC....U.UC...A...AAAUU..UUCUGA......................................................................GA.AGUC.GUU...UUACCGAUUC..CGAAAAUGUA.AGUCAAG..GCGAU.........................................................CUCAACGCG..UU..UG...U.C.A..CGU..G..G..U..AAA...............................................UCCAC.ACC..AG.CUA.U...ACGAGCCAUUU
NZ_CP006872.1:5098330-5098470              -ACGAACACG......C.....G..UG.UU..U....GC...A.....C...UGAU..G..C......C...UGUU..U..CC....U.UC...A...AAAUU..UUCUGA......................................................................GA.AGUC.GUC...UUACCGAUUC..CGAAAAUGUA.AGUCAAG..GCGAU.........................................................CUCAACGCG..UU..UG...U.C.A..CGU..G..G..C..AAA...............................................UCCAC.ACC..AG.CUA.U...ACGAGCCAUUU
NZ_CP009909.1:2271051-2271191              -ACGAACACG......C.....G..UG.UU..U....GC...A.....C...UGAU..G..C......C...UGUU..U..CC....U.UC...A...AAAUU..UUCUGA......................................................................GA.AGUC.GUC...UUACCGAUUC..CGAAAAUGUA.AGUCAAG..GCGAU.........................................................CUCAACGCG..UU..UG...U.C.A..CGU..G..G..C..AAA...............................................UCCAC.ACC..AG.CUA.U...ACGAGCCAUUU
NC_014622.2:5009296-5009436                -ACGAACACG......C.....G..UG.UU..U....GC...A.....C...UGAU..G..C......C...UGUU..U..CC....U.UC...A...AAAUU..UUCUGA......................................................................GA.AGUC.GUC...UUACCGAUUC..CGAAAAUGUA.AGUCAAG..GCGAU.........................................................CUCAACGCG..UU..UG...U.C.A..CGU..G..G..C..AAA...............................................UCCAC.ACC..AG.CUA.U...ACGAGCCAUUU
NC_017542.1:5145634-5145774                -ACGAACACG......C.....G..UG.UU..U....GC...A.....C...UGAU..G..C......C...UGUU..U..CC....U.UC...A...AAAUU..UUCUGA......................................................................GA.AGUC.GUC...UUACCGAUUC..CGAAAAUGUA.AGUCAAG..GCGAU.........................................................CUCAACGCG..UU..UG...U.C.A..CGU..G..G..C..AAA...............................................UCCAC.ACC..AG.CUA.U...ACGAGCCAUUU
NZ_CP011512.1:5217740-5217880              -ACGAACACG......C.....G..UG.UU..U....GC...A.....C...UGAU..G..C......C...UGUU..U..CC....U.UC...A...AGAUU..UUCUGA......................................................................GA.AGUC.GUU...UUACCGAUUC..CGAAAAUGUA.AGUCAAG..GCGAU.........................................................CUCAACGCG..UU..UG...U.C.A..CGU..G..G..C..AAA...............................................UCCAC.ACC..AG.CUA.U...ACGAGCCAUUU
NC_023037.2:5248018-5248158                -ACGAACACG......C.....G..UG.UU..U....GC...A.....C...UGAU..G..C......C...UGUU..U..CC....U.UC...A...AGAUU..UUCUGA......................................................................GA.AGUC.GUU...UUACCGAUUC..CGAAAAUGUA.AGUCAAG..GCGAU.........................................................CUCAACGCG..UU..UG...U.C.A..CGU..G..G..C..AAA...............................................UCCAC.ACC..AG.CUA.U...ACGAGCCAUUU
NC_014483.2:4643615-4643755                -ACGAACACG......C.....G..UG.UU..U....GC...A.....C...UGAU..G..C......C...UGUU..U..CC....U.UC...A...AGAUU..UUCUGA......................................................................GA.AGUC.GUU...UUACCGAUUC..CGAAAAUGUA.AGUCAAG..GCGAU.........................................................CUCAACGCG..UU..UG...U.C.A..CGU..G..G..C..AAA...............................................UCCAC.ACC..AG.CUA.U...ACGAGCCAUUU
NZ_CP015286.1:1389349-1389489              -ACGGACACG......A.....G..UG.UC..C....GC...A.....U...UGAU..U..C......C...AGUU..U..CU....U.UC...A...AUACU..UUCUGG......................................................................GA.AGUC.GUU...UUACCGAUUC..CGAAAAUGUA.AGUCAAG..GCGAU.........................................................CUCAACGCG..UU..UG...U.C.A..CGU..G..G..C..AAA...............................................UCCAC.ACC..AG.CUA.U...ACGAGCCAUUU
NC_013406.1:6419605-6419745                -ACGGACACG......A.....G..UG.UC..U....GC...A.....U...UGAU..U..C......C...AGUU..U..CU....U.UC...A...AUACU..UUCUGG......................................................................GA.AGUC.GUU...UUACCGAUUC..CGAAAAUGUA.AGUCAAG..GCGAU.........................................................CUCAACGCG..UU..UG...U.C.A..CGU..G..G..C..AAA...............................................UCCAC.ACC..AG.CUA.U...ACGAGCCAUUU
NZ_CP013023.1:5124441-5124581              -GCGGACACG......A.....G..UG.UU..A....AA...G.....U...CAAU..A..C......C...UGUA..C..CA....C.UC...A...GAAUU..UUCUGG......................................................................GA.AGUC.GUU...UUACCGAUUC..CGAAAAUAUA.UGUCAAG..GCGAU.........................................................CUCAACGCG..CU..UA...U.C.A..CGU..G..G..U..AAA...............................................UCUAC.ACC..AG.CUA.U...ACGUGCCAUUA
NZ_CP010976.1:4271855-4271995              -UCUUACACG......A.....G..UU.UC..A....GA...A.....C...UAAU..G..C......C...UGUU..U..CU....U.UC...A...AAAUC..UUCUGG......................................................................GA.AGUU.GUU...CUACCAAUCC..CGAAAAUGUA.AGUCAAG..GCGAU.........................................................CUCAACGCG..CU..UU...U.C.A..CGU..G..G..C..AAA...............................................UCCAC.UCC..AG.CUA.U...ACGAGCCAUUU
NZ_CP012148.1:2589373-2589513              -AUCUUGACG......A.....A..CG.UU..U....UC...C.....G...GAAC..A..C......C...GGCA..U..UC....U.UG...A...GGACC..UUUUGA......................................................................GC.GGUU.GUC...UUGCCAACAC..CAUAAAUAUA.GGUUAAG..GCAAU.........................................................GACGAUUUG..CU..UA...C.C.A..CGU..G..G..U..AAG...............................................UCGAC.ACC..UG.CGA.U...ACGAGCCAUGU
NC_010999.1:2599709-2599849                -AUCUUGACG......A.....A..CG.UU..U....UC...C.....G...GAAC..A..C......C...GGCA..U..UC....U.UG...A...GGACC..UUUUGA......................................................................GC.GGUU.GUC...UUGCCAACAC..CAUAAAUAUA.GGUUAAG..GCAAU.........................................................GACGAUUUG..CU..UA...C.C.A..CGU..G..G..U..AAG...............................................UCGAC.ACC..UG.CGA.U...ACGAGCCAUGU
NC_018641.1:2596320-2596460                -AUCUUGACG......A.....A..CG.UU..U....UC...C.....G...GAAC..A..C......C...GGCA..U..UC....U.UG...A...GGACC..UUUUGA......................................................................GC.GGUU.GUC...UUGCCAACAC..CAUAAAUAUA.GGUUAAG..GCAAU.........................................................GACGAUUUG..CU..UA...C.C.A..CGU..G..G..U..AAG...............................................UCGAC.ACC..UG.CGA.U...ACGAGCCAUGU
NZ_CP006690.1:2429118-2429258              -AUCUUGACG......A.....A..CG.UU..U....UC...C.....G...GAAC..A..C......C...GGCA..U..UC....U.UG...A...GGACC..UUUUGA......................................................................GC.GGUU.GUC...UUGCCAACAC..CAUAAAUAUA.GGUUAAG..GCAAU.........................................................GACGAUUUG..CU..UA...C.C.A..CGU..G..G..U..AAG...............................................UCGAC.ACC..UG.CGA.U...ACGAGCCAUGU
NZ_CM001861.1:2589688-2589828              -AUCUUGACG......A.....A..CG.UU..U....UC...C.....G...GAAC..A..C......C...GGCA..U..UC....U.UG...A...GGACC..UUUUGA......................................................................GC.GGUU.GUC...UUGCCAACAC..CAUAAAUAUA.GGUUAAG..GCAAU.........................................................GACGAUUUG..CU..UA...C.C.A..CGU..G..G..U..AAG...............................................UCGAC.ACC..UG.CGA.U...ACGAGCCAUGU
NZ_CP007122.1:2394872-2395012              -AUCUUGACG......A.....A..CG.UU..U....UC...C.....G...GAAC..A..C......C...GGCA..U..UC....U.UG...A...GGACC..UUUUGA......................................................................GC.GGUU.GUC...UUGCCAACAC..CAUAAAUAUA.GGUUAAG..GCAAU.........................................................GACGAUUUG..CU..UA...C.C.A..CGU..G..G..U..AAG...............................................UCGAC.ACC..UG.CGA.U...ACGAGCCAUGU
NC_017473.1:2559787-2559927                -AUCUUGACG......A.....A..CG.UU..U....UC...C.....G...GAAC..A..C......C...GGCA..U..UC....U.UG...A...GGACC..UUUUGA......................................................................GC.GGUU.GUC...UUGCCAACAC..CAUAAAUAUA.GGUUAAG..GCAAU.........................................................GACGAUUUG..CU..UA...C.C.A..CGU..G..G..U..AAG...............................................UCGAC.ACC..UG.CGA.U...ACGAGCCAUGU
NZ_AP012541.1:2567683-2567823              -AUCUUGACG......A.....A..CG.UU..U....UC...C.....G...GAAC..A..C......C...GGCA..U..UC....U.UG...A...GGACC..UUUUGA......................................................................GC.GGUU.GUC...UUGCCAACAC..CAUAAAUAUA.GGUUAAG..GCAAU.........................................................GACGAUUUG..CU..UA...C.C.A..CGU..G..G..U..AAG...............................................UCGAC.ACC..UG.CGA.U...ACGAGCCAUGU
NC_014334.2:2394721-2394861                -AUCUUGACG......A.....A..CG.UU..U....UC...C.....G...GAAC..A..C......C...GGCA..U..UC....U.UG...A...GGACC..UUUUGA......................................................................GC.GGUU.GUC...UUGCCAACAC..CAUAAAUAUA.GGUUAAG..GCAAU.........................................................GACGAUUUG..CU..UA...C.C.A..CGU..G..G..U..AAG...............................................UCGAC.ACC..UG.CGA.U...ACGAGCCAUGU
NC_022112.1:2458906-2459046                -AUCUUGACG......A.....A..CG.UU..U....UC...C.....G...GAAC..A..C......C...GGCA..U..UC....U.UG...A...GGACC..UUUUGA......................................................................GC.GGUU.GUC...UUGCCAACAC..CAUAAAUAUA.GGUUAAG..GCAAU.........................................................GACGAUUUG..CU..UA...C.C.A..CGU..G..G..U..AAG...............................................UCGAC.ACC..UG.CGA.U...ACGAGCCAUGU
NC_021721.1:2647469-2647609                -AUCUUGACG......A.....A..CG.UU..U....UC...C.....G...GAAC..A..C......C...GGCA..U..UC....U.UG...A...GGACC..UUUUGA......................................................................GC.GGUU.GUC...UUGCCAACAC..CAUAAAUAUA.GGUUAAG..GCAAU.........................................................GACGAUUUG..CU..UA...C.C.A..CGU..G..G..U..AAG...............................................UCGAC.ACC..UG.CGA.U...ACGAGCCAUGU
NZ_CP012187.1:2423518-2423658              -AUCUUGACG......A.....A..CG.UU..U....UC...C.....G...GAAC..A..C......C...GGCA..U..UC....U.UG...A...GGACC..UUUUGA......................................................................GC.GGUU.GUC...UUGCCAACAC..CAUAAAUAUA.GGUUAAG..GCAAU.........................................................GACGAUUUG..CU..UA...C.C.A..CGU..G..G..U..AAG...............................................UCGAC.ACC..UG.CGA.U...ACGAGCCAUGU
NC_017474.1:2590674-2590814                -AUCUUGACG......A.....A..CG.UU..U....UC...C.....G...GAAC..A..C......C...GGCA..U..UC....U.UG...A...GGACC..UUUUGA......................................................................GC.GGUU.GUC...UUGCCAACAC..CAUAAAUAUA.GGUUAAG..GCAAU.........................................................GACGAUUUG..CU..UA...C.C.A..CGU..G..G..U..AAG...............................................UCGAC.ACC..UG.CGA.U...ACGAGCCAUGU
NZ_CM001848.2:2563166-2563306              -AUCUUGACG......A.....A..CG.UU..U....UC...C.....G...GAAC..A..C......C...GGCA..U..UC....U.UG...A...GGACC..UUUUGA......................................................................GC.GGUU.GUC...UUGCCAACAC..CAUAAAUAUA.GGUUAAG..GCAAU.........................................................GACGAUUUG..CU..UA...C.C.A..CGU..G..G..U..AAG...............................................UCGAC.ACC..UG.CGA.U...ACGAGCCAUGU
NC_008526.1:2459984-2460124                -AUCUUGACG......A.....A..CG.UU..U....UC...C.....G...GAAC..A..C......C...GGCA..U..UC....U.UG...A...GGACC..UUUUGA......................................................................GC.GGUU.GUC...UUGCCAACAC..CAUAAAUAUA.GGUUAAG..GCAAU.........................................................GACGAUUUG..CU..UA...C.C.A..CGU..G..G..U..AAG...............................................UCGAC.ACC..UG.CGA.U...ACGAGCCAUGU
NZ_AP012544.1:2435849-2435989              -AUCUUGACG......A.....A..CG.UC..U....UC...C.....G...GAAC..A..C......C...GGCA..G..UC....U.UG...A...GAAUC..UUUUGA......................................................................GC.GGUU.GUC...UUGCCAACAC..CAUAAAUAUA.GGUUAAG..GCAAU.........................................................GACGAUUUG..CU..UA...C.C.A..CGU..G..G..U..AAG...............................................UCGAC.ACC..UG.CGA.U...ACGAGCCAUGU
NC_013199.1:2502251-2502391                -AUCUUGACG......A.....A..CA.UC..U....UC...C.....G...GAAC..A..C......C...GGCA..G..UC....U.UG...A...GAACC..UUUUGA......................................................................GC.GGUU.GUC...UUGCCGACAC..CAUAGAUAUA.AGUUAAG..GCAAU.........................................................GACAAUUUG..CU..UA...C.C.A..CGU..G..G..U..AAG...............................................UCGAC.ACC..UG.CGA.U...ACGAGCCAUGU
NC_021725.1:2520598-2520738                -AUCUUGACG......A.....A..CA.UC..U....UC...C.....G...GAAC..A..C......C...GGCA..G..UC....U.UG...A...GAACC..UUUUGA......................................................................GC.GGUU.GUC...UUGCCGACAC..CAUAGAUAUA.AGUUAAG..GCAAU.........................................................GACAAUUUG..CU..UA...C.C.A..CGU..G..G..U..AAG...............................................UCGAC.ACC..UG.CGA.U...ACGAGCCAUGU
NC_017491.1:2422207-2422347                -AUCUUGACG......A.....A..CA.UC..U....UC...C.....G...GAAC..A..C......C...GGCA..G..UC....U.UG...A...GAACC..UUUUGA......................................................................GC.GGUU.GUC...UUGCCGACAC..CAUAGAUAUA.AGUUAAG..GCAAU.........................................................GACAAUUUG..CU..UA...C.C.A..CGU..G..G..U..AAG...............................................UCGAC.ACC..UG.CGA.U...ACGAGCCAUGU
NC_013198.1:2533728-2533868                -AUCUUGACG......A.....A..CA.UC..U....UC...C.....G...GAAC..A..C......C...GGCA..G..UC....U.UG...A...GAACC..UUUUGA......................................................................GC.GGUU.GUC...UUGCCGACAC..CAUAGAUAUA.AGUUAAG..GCAAU.........................................................GACAAUUUG..CU..UA...C.C.A..CGU..G..G..U..AAG...............................................UCGAC.ACC..UG.CGA.U...ACGAGCCAUGU
NC_017482.1:2528794-2528934                -AUCUUGACG......A.....A..CA.UC..U....UC...C.....G...GAAC..A..C......C...GGCA..G..UC....U.UG...A...GAACC..UUUUGA......................................................................GC.GGUU.GUC...UUGCCGACAC..CAUAGAUAUA.AGUUAAG..GCAAU.........................................................GACAAUUUG..CU..UA...C.C.A..CGU..G..G..U..AAG...............................................UCGAC.ACC..UG.CGA.U...ACGAGCCAUGU
NZ_CP014645.1:2241482-2241622              -AUCUUGACG......A.....A..CA.UC..U....UC...C.....G...GAAC..A..C......C...GGCA..G..UC....U.UG...A...GAACC..UUUUGA......................................................................GC.GGUU.GUC...UUGCCGACAC..CAUAGAUAUA.AGUUAAG..GCAAU.........................................................GACAAUUUG..CU..UA...C.C.A..CGU..G..G..U..AAG...............................................UCGAC.ACC..UG.CGA.U...ACGAGCCAUGU
NC_021723.1:2428403-2428543                -AUCUUGACG......A.....A..CA.UC..U....UC...C.....G...GAAC..A..C......C...GGCA..G..UC....U.UG...A...GAAUC..UUUUGA......................................................................GC.GGUU.GUC...UUGCCGACAC..CAUAGAUAUA.AGUUAAG..GCAAU.........................................................GACAAUUUG..CU..UA...C.C.A..CGU..G..G..U..AAG...............................................UCGAC.ACC..UG.CGA.U...ACGAGCCAUGU
NZ_AP014584.1:637388-637528                -CUUUACACG......A.....A..UA.UU..U....UC...A.....U...CUAU..A..U......U...AGCU..A..AU....U.UU...A...AAAUU..UGUUGA......................................................................GA.UGUA.GAU...UUUCCAAUAC..CAAAAAUGUA.UGUUAAU..GAAAU.........................................................UACAACUCU..UU..UA...U.C.A..UUA..G..G..A..AUA...............................................UCUAC.CCC..UA.AAA.U...ACGUGCCAUAU
NC_004432.1:1316804-1316944                -AGAAACUUU......U.....U..UA.UU..U....UC...A.....U...CUAU..U..U......U...AGCU..U..UU....G.AU...A...AAAUU..UCUUGA......................................................................CU.UCUU.GAU...UUUCCAAUUC..CAAAAAUAUA.AGUUAAA..GAGAU.........................................................UACAACUCU..UU..UA...U.U.A..UUU..G..G..A..AUA...............................................UCAAC.CCC..UA.AUA.U...ACGAGCCAUUC
NC_023134.1:3754165-3754305                -GCGUACGCG......A.....G..UA.UC..C....GG...A.....U...UUAC..G..C......C...UGUU..U..CA....U.UA...A...UGAUU..UUUUGA......................................................................GC.GGUU.GUU...UUACCGAUCC..CAAAAAUGUA.AGUCAAC..GCGAU.........................................................GAUAACGCG..CU..UG...U.C.A..CGA..G..G..U..AAG...............................................UCUAC.ACC..UG.CUA.U...ACGUGCCAUGU
NC_017672.3:8365400-8365540                -GCGAACGCG......A.....G..UG.CU..U....GC...A.....U...CGAU..A..C......C...CGUU..U..CU....G.CU...A...CGAUC..UUUUGA......................................................................GC.CGUA.GUG...UUACCGAUAC..CGAAAAUGUA.AGUCAGA..GCGAU.........................................................GAUGACUCG..UU..UA...U.C.A..CGA..G..G..C..AAG...............................................UCUAC.ACC..AG.CAA.U...ACGUGCCAUUU
NC_015690.1:8206031-8206171                -GCGAACGCG......A.....G..UG.CU..U....GC...A.....U...CGAU..A..C......C...CGUU..U..CU....G.CU...A...CGAUC..UUUUGA......................................................................GC.CGUA.GUG...UUACCGAUAC..CGAAAAUGUA.AGUCAGA..GCGAU.........................................................GAUGACUCG..UU..UA...U.C.A..CGA..G..G..C..AAG...............................................UCUAC.ACC..AG.CAA.U...ACGUGCCAUUU
NC_016935.1:8275799-8275939                -GCGAACGCG......A.....G..UG.CU..U....GC...A.....U...CGAU..A..C......C...CGUU..U..CU....G.CU...A...CGAUC..UUUUGA......................................................................GC.CGUA.GUG...UUACCGAUAC..CGAAAAUGUA.AGUCAGA..GCGAU.........................................................GAUGACUCG..UU..UA...U.C.A..CGA..G..G..C..AAG...............................................UCUAC.ACC..AG.CAA.U...ACGUGCCAUUU
NC_012914.1:6488759-6488899                -GCGAACGCG......A.....G..UA.UC..A....GG...G.....U...UCAC..G..C......C...AGUA..G..AA....G.CC...A...GAAUC..UUUUGC......................................................................GA.AGUU.GUU...UUGCCAAUAC..CGAAAAUGUA.CGUCAGG..GCGAU.........................................................UUCAACGCG..UU..UA...U.C.A..CGC..G..G..A..AUA...............................................UCUAC.ACC..AG.CAA.U...ACGUGCCAUAA
NC_022538.1:1441931-1442071                -UUUAACACG......A.....A..CA.UC..U....UC...A.....C...UAAU..A..U......U...UGCA..U..UU....G.CU...A...AGAUU..GUUUUA......................................................................GA.UGUU.GUU...AGACCAAUAC..CAUAAAUAUA.UGUUAAC..GAAAC.........................................................CACAACACG..UU..UG...U.C.A..CGU..G..G..A..AUG...............................................UCAAC.GCC..UG.CUA.U...UCUUGCCAUAG
NC_015601.1:1231547-1231687                -UUUAACGCG......G.....A..UA.UC..U....UC...G.....C...UGAU..U..U......C...-GCA.uU..UU....G.UU...A...AGAUU..UCUUUA......................................................................GA.UGUU.GUU...AAGCCAAUAC..CGUAGAUAUA.UGUUAAU..GAGAC.........................................................UACUACACG..UU..UG...U.U.A..CGU..G..G..A..AUG...............................................UCAAU.UCC..UG.CUA.U...ACGAGCCAUUA
NC_021354.1:720955-721095                  -UUUAACGCG......G.....A..UA.UC..U....UC...G.....C...UGAU..U..U......C...-GCA.uU..UU....G.UU...A...AGAUU..UCUUUA......................................................................GA.UGUU.GUU...AAGCCAAUAC..CGUAGAUAUA.UGUUAAU..GAGAC.........................................................UACUACACG..UU..UG...U.U.A..CGU..G..G..A..AUG...............................................UCAAU.UCC..UG.CUA.U...ACGAGCCAUUA
NZ_CP012475.1:1831884-1832024              -ACGAACGCG......U.....G..UA.UU..U....UC...G.....U...CAAC..A..C......C...AGCU..G..UU....U.CA...A...GGAUU..UUUGCU......................................................................GC.UGUU.GAU...UUACCAAUAC..CAAAUACGUA.AGUGAGU..GAGAU.........................................................UACAACGCG..CU..UA...U.C.G..CGA..G..G..A..AUG...............................................UCAAC.ACC..UG.CAA.C...ACGUGCCAUGG
NZ_CP012071.1:466630-466768                -GCGUACGC-......-.....G..UA.UC..G....GG...G.....U...UCAC..G..U......C...CGCA..G..CU....G.CG...A...GCAGC..UUCUUC......................................................................GA.GGUC.GUG...AGACCAAUGC..CGAAGAUGUA.CGUCAGC..GCAAU.........................................................UUCAAUUCU..CU..UG...U.C.A..CGG..G..G..C..AAA...............................................UCUAC.ACC..GG.CAA.U...ACGUGCCAUAA
NZ_CP014233.1:59346-59486                  -UUUAACUCU......C.....A..CA.UC..U....UC...A.....G...AAAC..A..C......C...AGCU..U..CU....U.UU...A...AGAUU..UUUUGA......................................................................GA.AGUU.UUU...AAACCUAUAC..CAUAUACAUA.AGUUAAU..GAUAU.........................................................UACAACUCG..UU..UU...U.C.A..CGA..G..G..U..AUA...............................................UCGAC.UCC..UG.CGA.U...ACGUGCCAUUA
NC_008497.1:1635062-1635202                -ACGAACCCG......A.....A..CG.UC..U....UC...A.....G...GAAC..A..C......C...GGCA..U..CA....G.CA...A...CAAUC..UUGUGA......................................................................GC.CGUG.UUA...AUUCCAAUUC..CAAAAAUGUA.AGUCAAA..CCGUA.........................................................AGCGAUUCG..CU..UA...U.C.A..CGU..G..G..U..AAA...............................................UCCAC.UCC..AG.CAA.U...ACGUGGCAUUU
NZ_CP015398.1:2070046-2070186              -ACGAACCCG......A.....A..CG.UC..U....UC...A.....G...GAAC..A..C......C...GGCA..U..CA....G.CA...A...CAAUC..UUGUGA......................................................................GC.CGUG.UUA...AUUCCAAUUC..CAAAAAUGUA.AGUCAAA..CCGUA.........................................................AGCGAUUCG..CU..UA...U.C.A..CGU..G..G..U..AAA...............................................UCCAC.UCC..AG.CAA.U...ACGUGGCAUUU
NC_020819.1:1633632-1633772                -ACGAACCCG......A.....A..CG.UC..U....UC...A.....G...GAAC..A..C......C...GGCA..U..CA....G.CA...A...CAAUC..UUGUGA......................................................................GC.CGUG.UUA...AUUCCAAUUC..CAAAAAUGUA.AGUCAAA..CCGUA.........................................................AGCGAUUCG..CU..UA...U.C.A..CGU..G..G..U..AAA...............................................UCCAC.UCC..AG.CAA.U...ACGUGGCAUUU
NC_015437.1:1630660-1630800                -GCGCGUGCG......C.....G..UG.UC..G....GG...G.....U...UGAC..G..C......C...UGCC..A..GC....U.UC...A...GGAGC..UUCUGG......................................................................GA.GGUC.GUC...AGGCCGAUCC..CAUAGAUAUA.UGUCAAA..GCAAU.........................................................CUCGAUUCU..CU..UG...U.C.A..CGC..G..G..U..AAA...............................................UCCAC.ACC..GG.CGA.U...ACGUGCCAUAG
NZ_CP014140.1:3504483-3504623              -ACGAACGCG......A.....G..UA.UU..U....UC...A.....U...CGAU..A..C......C...GGUU..U..CG....C.UC...A...AAAUU..UUGCUA......................................................................GC.AGUA.GAA...CGGCCAAUGC..CAAAGAUGUA.AGUUAAC..GCAAU.........................................................AACAACGCG..UU..UA...U.C.A..CGA..G..G..U..AAG...............................................UCAAC.CCC..AG.CAA.U...ACGUGCCAUGU
NZ_LN997841.1:2174559-2174699              -CUUCACGCG......G.....A..UG.UC..G....GG...G.....C...UGAU..U..C......C...AGUG..G..CU....U.CC...A...GGAUU..GCAUCG......................................................................GC.UCGG.GUC...UUCCCGAUGC..CGAAGAUAUA.GGUCAGU..GCGAC.........................................................UUCCAGGCG..CU..UU...U.C.G..CGU..G..G..G..AGG...............................................UCUAC.ACC..UU.GGA.G...GCGUGCCAUCA
NZ_CP011005.1:2034327-2034467              -CUUGACCCG......A.....A..CA.UC..C....GG...G.....G...AGAU..C..C......C...GGUU..U..CG....G.UC...A...GGGUC..UGGUGU......................................................................GC.ACGG.GUC...UUGCCCACGC..CAUAGAUGUA.AGUAAGC..GCAAC.........................................................UUCCAACCG..CU..UU...U.C.G..CGG..G..G..A..AGA...............................................UCAAC.GCC..AG.CGA.G...ACGAGCCAUAG
NC_010168.1:1879550-1879690                -CUUGACACG......G.....A..CG.UC..C....GG...A.....G...AAAU..G..C......C...GGUU..U..CA....G.CC...A...GGGUU..UUGUGU......................................................................GC.ACGG.GUC...UUGCCCACGC..CGUAGAUGUA.GGUAAGC..GCAAC.........................................................UUCCAACCG..CU..UU...U.C.G..CGG..G..G..A..AGA...............................................UCAAC.GCC..AG.CGA.G...ACGAGCCAUUG
NZ_CP014196.1:3174763-3174903              -CUUGACGCG......G.....A..CG.UC..A....GG...G.....C...UGAU..G..C......C...GGUG..G..CA....G.CC...A...GGGUU..UCGUGU......................................................................GC.ACGG.GUC...UUGCCCACGC..CGUAGAUGUA.AGUAAGC..GCAAU.........................................................UUCCAACCG..CU..UU...U.C.G..CGG..G..G..A..AUG...............................................UCUAC.GCC..AG.CGA.G...ACGAGCCAUAG
NC_008711.1:3203761-3203901                -CUUGACGCG......A.....A..CG.UC..A....GC...G.....C...UGAU..G..C......C...GGUG..G..CA....G.CC...A...GGGUU..UCGUGU......................................................................GC.ACGG.GUC...UUGCCCACGC..CGUAGAUGUA.AGUAAGC..GCAAU.........................................................UUCCAACCG..CU..UU...U.C.G..CGG..G..G..A..AUG...............................................UCUAC.GCC..AG.CGA.G...ACGAGCCAUAG
NC_018531.1:3382476-3382616                -CUUGACGCG......A.....A..CG.UC..A....GC...G.....C...UGAU..G..C......C...GGUG..G..CA....G.CC...A...GGGUU..UCGUGU......................................................................GC.ACGG.GUC...UUGCCCACGC..CGUAGAUGUA.AGUAAGC..GCAAU.........................................................UUCCAACCG..CU..UU...U.C.G..CGG..G..G..A..AUG...............................................UCUAC.GCC..AG.CGA.G...ACGAGCCAUAG
NC_008541.1:3310241-3310381                -CUUGACCCG......A.....A..CG.UC..A....GC...G.....C...UGAU..G..C......C...GGUA..G..CA....G.CC...A...GGGUU..UCGUGU......................................................................GC.ACGG.GUC...UUGCCCACGC..CGUAGAUGUA.AGUAAGC..GCAAU.........................................................UUCCAACCG..CU..UU...U.C.G..CGG..G..G..A..AUG...............................................UCUAC.GCC..AG.CGA.G...ACGAGCCAUAG
NC_011886.1:2986887-2987027                -CUUGACGCG......A.....A..CG.UC..A....GC...G.....C...UGAU..G..C......C...AGUG..G..CG....G.CC...A...GGGUU..UCGUGU......................................................................GC.ACGG.GUC...UUGCCCACGC..CGUAGAUGUA.AGUAAGC..GCAAU.........................................................UUCCAGCCG..CU..UU...U.C.G..CGG..G..G..A..AUG...............................................UCUAC.GCC..AG.CGA.G...ACGAGCCAUAG
NC_015145.1:2977389-2977529                -CUUGACGCG......A.....A..CG.UC..A....GC...G.....C...UGAU..G..C......C...AGUG..G..CG....G.CC...A...GGGUU..UCGUGU......................................................................GC.ACGG.GUC...UUGCCCACGC..CGUAGAUGUA.AGUAAGC..GCAAU.........................................................UUCCAGCCG..CU..UU...U.C.G..CGG..G..G..A..AUG...............................................UCUAC.GCC..AG.CGA.G...ACGAGCCAUAG
NZ_CP012677.1:2819124-2819264              -CUUGACGCG......G.....A..CG.UC..C....GG...G.....G...AGAU..C..C......C...CGUG..U..CA....G.CC...A...AGACC..UUUGUA......................................................................GC.ACGG.GUC...UUGCCCACGC..CGUAGAUGUA.UGUAAGC..GCUAC.........................................................UUCCAACCG..CU..UU...U.C.G..CGG..G..G..A..AGG...............................................UCUAC.GCC..AG.CGA.G...ACGUGCCAUAU
NZ_CP007595.1:2171679-2171819              -CUUAACGCG......G.....A..CG.UC..C....GG...G.....G...AGAU..U..C......C...CGUG..U..CU....G.CC...A...AGACU..UUCUUU......................................................................GC.ACGG.GUC...UUGCCCACGC..CGUAGAUGUA.UGUAAGC..GCUAC.........................................................UUCCAGCCG..CU..UU...U.C.G..CGG..G..G..A..AGG...............................................UCUAC.GCC..AG.CGA.G...ACGUGCCAUAU
NZ_CP012479.1:3247904-3248044              -CUUGACGCG......G.....A..CG.UC..C....GG...G.....G...AGAU..C..C......C...CGUG..U..CG....G.CG...A...GAACU..UUCUUU......................................................................GC.ACGG.GUC...UUGCCCACGC..CGUAGAUGUA.UGUAAGC..GCUAC.........................................................UUCCAACCG..CU..UU...U.C.G..CGG..G..G..A..AGG...............................................UCUAC.GCC..AG.CGA.G...ACGUGCCAUAG
NZ_CP013745.1:2987947-2988087              -CUUGACACG......G.....A..CG.UC..C....GG...G.....G...AAAU..A..C......C...CGUU..U..CG....G.CC...A...GGACA..UUCUUU......................................................................GC.ACGG.GUC...UUGCCCACGC..CGUAGAUGUA.UGUAAGC..GCUAC.........................................................UUCCAACCG..CU..UU...U.C.G..CGG..G..G..A..AGG...............................................UCUAC.GCC..AG.CGA.G...ACGUGCCAUAU
NC_014643.1:293927-294067                  -CUUGACGCG......A.....G..UG.UC..A....GG...G.....U...UCAC..G..C......C...GGUA..G..CA....G.CA...A...GGGUU..UCGUGA......................................................................GC.ACGG.GUC...UUGCCCACGC..CGUAAAUGUA.AGUGAGA..GCAAC.........................................................UUCCACGCG..CU..UU...U.C.G..CGG..G..G..A..AUA...............................................UCAAC.UCC..AG.CGA.G...ACGUGCCAUAC
NZ_CP007437.1:1844861-1845001              -CUUCACGCG......G.....A..UG.UU..C....GG...G.....U...CGAU..G..C......C...CGUG..G..CG....G.CG...A...GGGUC..UCCUCA......................................................................GC.GCGG.GUC...UUGCCCACAC..CGUAGAUGUA.CGUGAGU..GCGAU.........................................................GAUCACGCG..CU..UC...U.C.G..CGC..G..G..A..AUG...............................................UCAAC.GCC..UG.CAA.G...ACGAGCCAUGU
NC_012803.1:1844720-1844860                -CUUCACGCG......G.....A..UG.UU..C....GG...G.....U...CGAU..G..C......C...CGUG..G..CG....G.CG...A...GGGUC..UCCUCA......................................................................GC.GCGG.GUC...UUGCCCACAC..CGUAGAUGUA.CGUGAGU..GCGAU.........................................................GAUCACGCG..CU..UC...U.C.G..CGC..G..G..A..AUG...............................................UCAAC.GCC..UG.CAA.G...ACGAGCCAUGU
NC_014550.1:2632538-2632678                -CUUCACGCG......G.....A..UG.UC..C....GG...G.....C...UGAU..G..C......C...GGUC..G..CA....G.CG...A...UGGUC..UCUUCU......................................................................GC.ACGG.GUC...UUGCCCACGC..CGUAGAUGUA.AGUCAGC..GCGAU.........................................................GAUUACGCG..CU..UC...U.C.G..CGU..G..G..A..AUG...............................................UCCAC.GCC..UG.CUA.A...ACGAGCCAAGU
NZ_CP012750.1:2608507-2608647              -CUUGACGCG......A.....G..UG.UC..C....GG...G.....U...UGAU..A..C......C...GGUC..G..CU....G.CG...A...UGGUC..UCUUCU......................................................................GC.ACGG.GUC...UUGCCCACGC..CGUAGAUGUA.AGUCAGC..GCGAU.........................................................GAUUACGCG..CU..UC...U.C.G..CGU..G..G..A..AUA...............................................UCCAC.GCC..UG.CUA.A...ACGAGCCAAGU
NZ_CP012171.1:2602374-2602514              -CUUCACGCG......G.....G..UA.UC..C....GG...G.....G...AGAU..C..C......C...GGUU..G..CU....G.CG...A...UGGUC..UCUUCU......................................................................GC.ACGG.GUC...UUGCCCACGC..CGUAGAUGUA.AGUCAGC..GCGAU.........................................................GAUUACGCG..CU..UC...U.C.G..CGU..G..G..G..AUG...............................................UCCAC.GCC..UG.CUA.A...ACGAGCCAAGU
NC_020517.1:2012465-2012605                -CUUGACGCG......G.....A..UG.UC..C....GG...A.....U...UAAU..A..C......C...GGUC..G..CG....G.CA...A...GCGUU..UCCUUG......................................................................GC.ACGA.GUA...CGACCAACAC..CGAAAAUGUA.GGUGAGG..GCGAU.........................................................CUCGAUGCG..CU..UC...U.C.A..UUG..G..G..G..AUG...............................................UCGAC.UCC..GG.CAA.G...ACGUGCCAUUG
NZ_CP006712.1:1892412-1892552              -CUUGACGCG......G.....A..UG.UC..C....GG...G.....U...UAAU..A..C......C...GGUC..G..CG....G.CA...A...GCGUU..UCCUUG......................................................................GC.ACGA.GUA...CGACCAACAC..CGAAAAUGUA.GGUGAGG..GCGAU.........................................................CUCGAUGCG..CU..UC...U.C.A..UUG..G..G..G..AUG...............................................UCGAC.UCC..GG.CAA.G...ACGUGCCAUUG
NZ_CP006714.1:1935020-1935160              -CUUGACGCG......G.....A..UG.UC..C....GG...G.....U...UAAU..A..C......C...GGUC..G..CG....G.CA...A...GCGUU..UCCUUG......................................................................GC.ACGA.GUA...CGACCAACAC..CGAAAAUGUA.GGUGAGG..GCGAU.........................................................CUCGAUGCG..CU..UC...U.C.A..UUG..G..G..G..AUG...............................................UCGAC.UCC..GG.CAA.G...ACGUGCCAUUG
NZ_CP006716.1:1902209-1902349              -CUUGACGCG......G.....A..UG.UC..C....GG...G.....U...UAAU..A..C......C...GGUC..G..CG....G.CA...A...GCGUU..UCCUUG......................................................................GC.ACGA.GUA...CGACCAACAC..CGAAAAUGUA.GGUGAGG..GCGAU.........................................................CUCGAUGCG..CU..UC...U.C.A..UUG..G..G..G..AUG...............................................UCGAC.UCC..GG.CAA.G...ACGUGCCAUUG
NZ_CP006715.1:1960166-1960306              -CUUGACGCG......G.....A..UG.UC..C....GG...G.....U...UAAU..A..C......C...GGUC..G..CG....G.CA...A...GCGUU..UCCUUG......................................................................GC.ACGA.GUA...CGACCAACAC..CGAAAAUGUA.GGUGAGG..GCGAU.........................................................CUCGAUGCG..CU..UC...U.C.A..UUG..G..G..G..AUG...............................................UCGAC.UCC..GG.CAA.G...ACGUGCCAUUG
NC_017218.1:1917413-1917553                -CUUGACGCG......G.....A..UG.UC..C....GG...G.....U...UAAU..A..C......C...GGUC..G..CG....G.CA...A...GCGUU..UCCUUG......................................................................GC.ACGA.GUA...CGACCAACAC..CGAAAAUGUA.GGUGAGG..GCGAU.........................................................CUCGAUGCG..CU..UC...U.C.A..UUG..G..G..G..AUG...............................................UCGAC.UCC..GG.CAA.G...ACGUGCCAUUG
NZ_AP012324.1:1888376-1888516              -CUUGACGCG......G.....A..UG.UC..C....GG...G.....U...UAAU..A..C......C...GGUC..G..CG....G.CA...A...GCGUU..UCCUUG......................................................................GC.ACGA.GUA...CGACCAACAC..CGAAAAUGUA.GGUGAGG..GCGAU.........................................................CUCGAUGCG..CU..UC...U.C.A..UUG..G..G..G..AUG...............................................UCGAC.UCC..GG.CAA.G...ACGUGCCAUUG
NZ_CP006713.1:1963146-1963286              -CUUGACGCG......G.....A..UG.UC..C....GG...G.....U...UAAU..A..C......C...GGUC..G..CG....G.CA...A...GCGUU..UCCUUG......................................................................GC.ACGA.GUA...CGACCAACAC..CGAAAAUGUA.GGUGAGG..GCGAU.........................................................CUCGAUGCG..CU..UC...U.C.A..UUG..G..G..G..AUG...............................................UCGAC.UCC..GG.CAA.G...ACGUGCCAUUG
NZ_CP006711.1:1857629-1857769              -CUUGACGCG......G.....A..UG.UC..C....GG...G.....U...UAAU..A..C......C...GGUC..G..CG....G.CA...A...GCGUU..UCCUUG......................................................................GC.ACGA.GUA...CGACCAACAC..CGAAAAUGUA.GGUGAGG..GCGAU.........................................................CUCGAUGCG..CU..UC...U.C.A..UUG..G..G..G..AUG...............................................UCGAC.UCC..GG.CAA.G...ACGUGCCAUUG
NC_021008.1:480409-480549                  -CUUGACGCG......G.....A..UG.UC..C....GG...A.....C...UAAU..A..C......C...GGUC..G..CG....G.CA...A...GCGUU..UCCUUG......................................................................GC.ACGA.GUG...CGACCCACAC..CGAAAAUGUA.GGUGAGG..GCGAU.........................................................CUCGAUGCG..CU..UC...U.C.A..UUG..G..G..G..AUG...............................................UCGAC.UCC..GG.CAA.G...ACGUGCCAUUG
NC_015067.1:1980759-1980899                -CUUGACGCG......G.....A..UG.UC..C....GG...A.....C...UAAU..A..C......C...GGUC..G..CG....G.CA...A...GCGUU..UCCUUG......................................................................GC.ACGA.GUG...CGACCCACAC..CGAAAAUGUA.GGUGAGG..GCGAU.........................................................CUCGAUGCG..CU..UC...U.C.A..UUG..G..G..G..AUG...............................................UCGAC.UCC..GG.CAA.G...ACGUGCCAUUG
NC_014638.1:1826993-1827133                -CUUGACGCG......A.....A..UA.UC..C....GG...G.....U...UGAU..A..C......C...GGUC..G..CG....G.CA...A...GCGUU..UCCUUG......................................................................GC.ACGA.GUG...CGACCUACAC..CGAAAAUAUA.GGUGAGG..GCGAU.........................................................CUCGAUGCG..CU..UC...U.C.A..UUG..G..G..G..AUG...............................................UCGAC.UCC..GG.CAA.G...ACGUGCCAUUG
NZ_CP010412.1:1893141-1893281              -CUUGACGCG......A.....A..UA.UC..C....GG...G.....U...UGAU..A..C......C...GGUC..G..CG....G.CA...A...GCGUU..UCCUUG......................................................................GC.ACGA.GUG...CGACCUACAC..CGAAAAUAUA.GGUGAGG..GCGAU.........................................................CUCGAUGCG..CU..UC...U.C.A..UUG..G..G..G..AUG...............................................UCGAC.UCC..GG.CAA.G...ACGUGCCAUUG
NZ_AP012323.1:1831347-1831487              -CUUGACGCG......A.....A..UA.UC..C....GG...G.....U...UGAU..A..C......C...GGUC..G..CG....G.CA...A...GCGUU..UCCUUG......................................................................GC.ACGA.GUG...CGACCUACAC..CGAAAAUAUA.GGUGAGG..GCGAU.........................................................CUCGAUGCG..CU..UC...U.C.A..UUG..G..G..G..AUG...............................................UCGAC.UCC..GG.CAA.G...ACGUGCCAUUG
NC_014616.1:1799457-1799597                -CUUGACGCG......A.....A..UA.UC..C....GG...G.....U...UGAU..A..C......C...GGUC..G..CG....G.CA...A...GCGUU..UCCUUG......................................................................GC.ACGA.GUG...CGACCUACAC..CGAAAAUAUA.GGUGAGG..GCGAU.........................................................CUCGAUGCG..CU..UC...U.C.A..UUG..G..G..G..AUG...............................................UCGAC.UCC..GG.CAA.G...ACGUGCCAUUG
NC_017999.1:1819552-1819692                -CUUGACGCG......A.....A..UA.UC..C....GG...G.....U...UGAU..A..C......C...GGUC..G..CG....G.CA...A...GCGUU..UCCUUG......................................................................GC.ACGA.GUG...CGACCUACAC..CGAAAAUAUA.GGUGAGG..GCGAU.........................................................CUCGAUGCG..CU..UC...U.C.A..UUG..G..G..G..AUG...............................................UCGAC.UCC..GG.CAA.G...ACGUGCCAUUG
NZ_CP014241.1:184063-184203                -CUUGACGCG......A.....A..UA.UC..C....GG...G.....U...UGAU..U..C......C...GGUC..G..CA....G.CA...A...GCGUU..UGCUUC......................................................................GC.ACGA.GUA...CGACCCACAC..CGAAAAUGUA.GGUGAGG..GCGAU.........................................................CUCAAUGCG..CU..UC...U.C.G..UUA..G..G..G..AUG...............................................UCGAC.UCC..GG.CAA.G...ACGUGCCAUUG
NZ_AP012322.1:1679286-1679426              -CUUGACGCG......A.....A..UA.UC..C....GG...G.....U...UGAU..U..C......C...GGUC..G..CA....G.CA...A...GCGUU..UGCUUC......................................................................GC.ACGA.GUA...CGACCCACAC..CGAAAAUGUA.GGUGAGG..GCGAU.........................................................CUCAAUGCG..CU..UC...U.C.G..UUA..G..G..G..AUG...............................................UCGAC.UCC..GG.CAA.G...ACGUGCCAUUG
NC_014644.1:1562172-1562312                -CUUGACGCG......A.....G..UA.UC..C....GG...A.....U...UAAC..A..C......C...GGUC..G..CG....G.CA...A...GCGUU..UCCUUA......................................................................GC.GCGA.GUA...CGGCCUACAC..CAAAAAUGUA.GGUGAGG..GCAAU.........................................................CUCAAUGCG..CU..UC...U.C.A..UUG..G..G..A..AUA...............................................UCUAC.UCC..GG.CAA.G...ACGUGCCAUUG
NZ_AP012332.1:1423069-1423209              -CUUGACGCG......A.....G..UA.UC..C....GG...A.....U...UAAC..A..C......C...GGUC..G..CG....G.CA...A...GCGUU..UCCUUA......................................................................GC.GCGA.GUA...CGGCCUACAC..CAAAAAUGUA.GGUGAGG..GCAAU.........................................................CUCAAUGCG..CU..UC...U.C.A..UUG..G..G..A..AUA...............................................UCUAC.UCC..GG.CAA.G...ACGUGCCAUUG
NC_020546.1:1763990-1764130                -CUUGACGCG......G.....G..UA.UC..C....GG...A.....U...UGAU..U..C......C...GGUC..G..CG....G.CA...A...GCGUU..UCCUUC......................................................................GC.ACGA.GUG...CGGCCCACAC..CAAAGAUGUA.GGUCAGC..GCAAU.........................................................CUCGAUACG..CU..UC...U.C.A..UUU..G..G..G..AUG...............................................UCGAC.UCC..GG.CAA.G...ACGUGCCAUUG
NC_018720.1:1689309-1689449                -CUUGACGCG......G.....G..UG.UC..C....GG...A.....U...UCAC..U..C......C...GGUC..G..CG....G.CA...A...GUGUU..UCCUUG......................................................................GC.GCGA.GUA...CGCCCCACAC..CGAAGAUGUA.GGUGAGG..GCUAU.........................................................CUCUAUGCG..CU..U-...-.C.U..CGU..U..G..GggAUG...............................................UCGAC.UCC..GG.CAA.G...ACGUGCCAUUG
NZ_CP006018.1:1380896-1381036              -CUUGACGCG......G.....G..UG.UC..C....GG...A.....U...UCAC..U..C......C...GGUC..G..CG....G.CA...A...GUGUU..UCCUUG......................................................................GC.ACGA.GUG...CGCCCGACAC..CGAAGAUAUA.GGUGAGG..GCUAU.........................................................CUCGAUGCG..CU..U-...-.C.U..CGU..U..G..GggAUG...............................................UCGAC.UCC..GG.CAA.G...ACGUGCCAUUG
NZ_CP007287.1:1418021-1418161              -CUUGACGCG......G.....G..UG.UC..C....GG...A.....U...UCAC..U..C......C...GGUC..G..CG....G.CA...A...GUGUU..UCCUUG......................................................................GC.ACGA.GUG...CGCCCGACAC..CGAAGAUAUA.GGUGAGG..GCUAU.........................................................CUCGAUGCG..CU..U-...-.C.U..CGU..U..G..GggAUG...............................................UCGAC.UCC..GG.CAA.G...ACGUGCCAUUG
NZ_AP012333.1:1621492-1621632              -CUUGACGCG......G.....A..UA.UC..U....GG...A.....G...AGAU..U..C......C...AGUC..G..CU....G.CG...A...GUGUC..UCUUUG......................................................................GC.GCGA.GUG...CGGCCUACAC..CGAAGAUGUA.GGUCAAA..GCCAC.........................................................UUCAAUGCG..CU..UA...U.C.-..-GU..U..G..GggAUG...............................................UCGAC.UCC..GG.CAA.G...ACGUGCCAUUG
NZ_CP009922.2:2237202-2237342              -GCGCACGCG......G.....G..UG.UC..G....GG...G.....U...UCAC..C..C......C...GGUG..C..UG....G.CA...A...GGGUC..UCCUGA......................................................................GC.ACGG.GUG...CGCCCGAUGC..CGAAGACGUA.GGUGAGG..GCAAC.........................................................CUCGACGCG..CU..UU...U.C.A..CGC..G..G..G..AGG...............................................UCGAC.GCC..UG.CGA.G...GCGUGCCAUGA
NZ_CM002285.1:3699696-3699836              -ACGAACGCG......G.....G..UG.UU..C....GG...G.....U...CGAC..G..C......C...GGUC..G..CA....G.CC...A...GCGUC..UCCUUC......................................................................GA.GAGG.GUC...CGGCCGAUGC..CGAACACGUA.GGUGAGG..GCGAC.........................................................CUCCACGCG..CU..UU...U.C.G..CGC..G..G..G..AUG...............................................UCAAC.ACC..GG.AAA.C...GCGUGCCAUUC
NZ_CM000950.1:3304605-3304745              -ACGAACGCG......G.....G..UG.UU..C....GG...G.....U...UCAC..G..C......C...GGUC..G..AG....G.CG...A...GGAUC..UCCUUG......................................................................GA.CCGG.GUA...CGCCCGAUAC..CGAAGACGUA.GGUGAGU..GCGAU.........................................................CUCCACACG..CU..UC...U.C.G..CGC..G..G..G..AUG...............................................UCAAC.ACC..GG.AAA.C...GCGUGCCAUUC
NZ_CP011340.1:3717242-3717382              -ACGAACGCG......G.....G..UG.UU..C....GG...G.....U...UCAC..G..C......C...GGUC..G..AG....G.CG...A...GGAUC..UCCUUG......................................................................GA.CCGG.GUA...CGCCCGAUAC..CGAAGACGUA.GGUGAGU..GCGAU.........................................................CUCCACACG..CU..UC...U.C.G..CGC..G..G..G..AUG...............................................UCAAC.ACC..GG.AAA.C...GCGUGCCAUUC
NC_016114.1:2967253-2967393                -ACGAACGCG......G.....G..UG.UU..G....GG...G.....U...UCAC..G..C......C...GGCG..G..CG....G.CG...A...GGAUC..UCCUUG......................................................................GA.CCGG.GUG...CGCCCGAUAC..CGAAGACGUA.GGUGAGG..GCAAC.........................................................CUCCACGCG..CU..UU...U.C.G..CGC..G..G..G..AUG...............................................UCAAC.ACC..UG.AAA.C...GCGUGCCAUUC
NZ_CP011522.1:3393202-3393342              -ACGAACGCG......G.....G..UG.UU..C....GG...G.....U...UCAC..G..C......C...GGUG..G..UG....G.CG...A...GGAUC..UCCUUG......................................................................GA.CCGG.GUG...CGCCCGAUAC..CGAAGACGUA.GGUGAGG..GCAAC.........................................................CUCCACGCG..CU..UU...U.C.G..CGC..G..G..G..AUG...............................................UCAAC.ACC..UG.AAA.C...GCGUGCCAUUC
NC_010572.1:3320827-3320967                -GCGAACGCG......G.....G..UG.UU..C....GG...G.....U...UCAC..G..C......C...GGUG..G..AG....G.CG...A...GGAUC..UCCUUG......................................................................GA.CCGG.GUG...CGCCCGAUAC..CGAAGACGUA.GGUGAGG..GCAAC.........................................................CUCCACGCG..CU..UU...U.C.G..CGC..G..G..G..AUG...............................................UCAAC.ACC..UG.AAA.C...GCGUGCCAUUC
NZ_CP016559.1:2636570-2636710              -ACGAACGCG......G.....G..UG.UU..C....GG...G.....U...UCAC..A..C......C...GGUG..G..CG....G.CG...A...GGGUC..UCCUGC......................................................................GC.CAGG.GUG...CGGCCGAUAC..CGAAGACGUA.GGUGAGU..GCGAU.........................................................CUCCACACG..CU..UU...U.C.G..CGC..G..G..G..AUG...............................................UCAAC.ACC..GG.AAA.C...GCGUGCCAUGC
NZ_CP008802.1:882718-882858                -ACGCACGCG......G.....G..UA.UC..C....GG...G.....U...UCAC..C..C......C...GGUA..G..CG....G.CG...A...GGGUC..UCGUGG......................................................................GC.GCGG.GUG...CGUCCGAUGC..CAAAAAUGUA.AGUAAGC..GCGAU.........................................................CUCAAUCCG..CU..UU...U.C.G..CGG..G..G..G..AGA...............................................UCAAC.GCC..GG.AGA.G...ACGUGCCAAUU
NC_014218.1:1491283-1491423                -CUUGACGCG......G.....G..UG.UC..C....GG...G.....U...UAAC..G..C......C...GGUA..G..CG....G.CG...A...GGGAC..UCCUGG......................................................................GC.GCGG.GUU...AGACCAAUGC..CGAAAAUGUA.AGUAAGU..GCGAU.........................................................CUCAACUCG..CU..UU...U.C.G..CGA..G..G..G..AGA...............................................UCCAC.ACC..AG.AUA.G...ACGUGCCAUGU
NZ_CP007519.1:978921-979061                -CUUCACGCG......G.....G..UG.UC..C....GG...G.....U...UGAC..G..C......C...GGUU..G..CC....G.CA...A...GGGUC..UCAUGG......................................................................GC.ACGG.GUC...CGACCGAUGC..CGAAAAUGUA.GGUGAGC..GCGAU.........................................................CUCGACGCG..CU..UU...U.C.G..CGC..G..G..G..AGA...............................................UCGAC.GCC..AG.AAA.G...ACGUGCCAUUA
NZ_CP009302.1:1570739-1570879              -AUUGCAGCG......G.....G..UG.UC..G....GG...G.....U...UGAC..A..C......C...GGUU..U..CC....G.CA...A...GAAUC..UUCUUG......................................................................GA.AGUC.GUC...AGACCGAUGC..CGUAGAUGUA.GGUCAGA..CCGAU.........................................................CUCGACGCG..CU..UU...U.C.G..CGC..G..G..G..AGG...............................................UCGAC.ACC..AA.CAA.G...ACGAGCCAUAU
NC_022567.1:2012020-2012160                -CUUCACGCG......A.....A..UG.UC..G....GG...A.....U...CGAC..G..C......C...GGUA..G..CG....G.CG...A...UGAUC..UCUUUG......................................................................GC.CGUA.GUG...AGGCCAAUGC..CGUAAAUGUA.GGUCAAG..GCGAU.........................................................CUCAAUGCG..CU..UA...U.U.G..CGG..G..G..A..AGA...............................................UCGAC.ACC..AA.CGA.G...ACGUGCCAUGU
NC_015738.1:2735815-2735955                -CUUAACGCG......A.....A..CG.UC..G....GG...A.....U...CGAC..G..C......C...CGUU..U..CA....G.CG...A...GGAUC..UGCUUG......................................................................GA.GGUC.GUC...AGACCGAUGC..CGUAAAUGUA.GGUCAAG..CCGAC.........................................................UUCAAUGCG..CU..UA...U.C.G..CGA..G..G..A..AGG...............................................UCGAC.GCC..AA.CAA.G...ACGUGCCAUAG
NC_013204.1:3255878-3256012                -GCGGACGCU......G.....G..GA.UC..-....--...-.....-...-GAC..G..C......C...GGUU..U..CA....G.CG...A...GGAUC..UUCUUG......................................................................GA.GGUC.GUC...AGACCGAUGC..CGUAGAUGUA.GGUCAAG..CCGAC.........................................................UUCAAUGCG..CU..UG...U.C.G..CGA..G..G..A..AGG...............................................UCGAC.ACC..AA.CAA.G...ACGUGCCAUAG
NZ_CM001022.1:1729990-1730130              -CUUCGUGCG......C.....G..UG.UC..G....GG...G.....U...UCAC..C..C......C...CGUG..G..CC....G.CC...A...GGAUC..UUCUUG......................................................................GA.CGAG.GUG...AGGCCGAUGC..CGAAAAUGUA.GGUCAAC..GCGAU.........................................................CUCUACCCG..CU..UC...U.C.G..CGG..G..G..A..AGG...............................................UCCAC.ACC..UG.CAA.U...ACGAGCCAUGG
NC_014958.1:3088751-3088891                -CUUGACGCG......C.....G..UG.UC..A....GG...G.....U...UCAC..G..C......C...GGUC..U..GG....G.CG...A...GCACU..UCCUUG......................................................................GC.GCGG.GUC...AGGCCAAUGC..CGUAGAUGUA.CGUCAGC..GCAAU.........................................................UUCGAUGCG..CU..UU...U.C.G..CGG..G..G..G..AGG...............................................UCAAC.ACC..UG.CAA.U...ACGAGCCAUGC
NZ_CP011387.1:2459810-2459950              -CUUGACGCG......G.....G..UA.UC..G....GG...G.....C...UAAU..G..C......C...GGUA..C..GC....G.CC...A...GGACU..UCCUUA......................................................................GC.ACGG.GUC...AGGCCGAUGC..CGUAGAUGUA.GGUCAGA..CCGAU.........................................................UUCGAUCCG..CU..UU...U.C.G..CGG..G..G..A..AGG...............................................UCAAC.GCC..UG.CAA.U...ACGGGCCAUUA
NZ_CP015081.1:595088-595228                -CUUGACGCG......G.....G..UG.UC..G....GG...G.....C...UCAC..G..C......C...CGUA..C..GC....G.CC...A...GGAUU..UCCUUG......................................................................GA.GCGG.GUC...AGGCCGAUGC..CGUAAAUGUA.AGUCAGC..GCGAU.........................................................CUCGACGCG..CU..UU...U.C.G..CGG..G..G..A..AGG...............................................UCAAU.GCC..AG.CAA.U...ACGCGCCAUGC
NC_012526.1:2266638-2266778                -CUUGACGCG......G.....G..UA.UC..G....GC...A.....C...UGAU..G..C......C...GGUC..U..GC....G.CC...A...GAACU..UCCUU-......................................................................GC.UGCGgGUC...AGGCCAAUGC..CGUAGAUGUA.GGUGAGC..GCAAU.........................................................UUCAAUGCG..CU..UU...U.C.G..CGG..G..G..C..AGG...............................................UCAAC.ACC..AG.CUA.C...ACGUGCCAUGC
NC_008025.1:1953582-1953722                -CUUCACGCG......G.....G..UA.UC..C....GG...A.....U...UCAC..A..C......C...CGUA..C..GC....G.CC...A...ACACU..UCCUUC......................................................................GC.CCGA.GUC...AGGCCGAUCC..CGUAGAUGUA.GGUGAGG..GCAAU.........................................................CUCGACGCG..CU..UC...U.C.G..CGC..G..G..A..AGG...............................................UCAAC.ACC..AG.CGA.U...ACGCGCCAUGU
NZ_CP014635.1:1103964-1104104              -GUCGGUGCG......C.....A..GG.UC..A....GG...A.....G...AAAU..G..C......C...AGUC..U..UU....U.CC...A...GCAAU..UCCUUG......................................................................GC.ACGG.GUU...GGACCGAUGC..CGUAGAUGUA.GGUGAGA..GCGAC.........................................................CUCCAUACG..CU..UG...U.U.G..CGU..G..G..A..AGG...............................................UCAAC.ACC..AG.CUA.G...ACGUGCCAUGU
NZ_CP014634.1:956106-956246                -GUCGGUGCG......C.....A..GG.UC..A....GG...A.....G...AAAU..G..C......C...AGUC..U..UU....U.CC...A...GCAAU..UCCUUG......................................................................GC.ACGG.GUU...GGACCGAUGC..CGUAGAUGUA.GGUGAGA..GCGAC.........................................................CUCCAUACG..CU..UG...U.U.G..CGU..G..G..A..AGG...............................................UCAAC.ACC..AG.CUA.G...ACGUGCCAUGU
NZ_CP012342.1:1628436-1628576              -GUCAGUGCG......C.....A..GG.UC..A....GG...A.....G...AAAC..G..C......C...CGUC..U..UC....U.CG...A...GCAGU..UCCUUG......................................................................GC.ACGG.GCC...GGGCCGAUGC..CGUAGAUGUA.GGUCAGU..GCGAU.........................................................CUCCAUGCG..CU..UG...U.U.A..CGC..G..G..C..AGA...............................................UCAAC.ACC..UG.CAA.G...ACGUGCCAUAU
NC_012704.1:2081459-2081599                -GUCGGUGCG......C.....A..GG.UC..A....GG...A.....G...AGAU..U..U......C...UGUC..U..UC....U.CA...A...GAAGC..UGCUUA......................................................................GC.ACUG.GUU...GGUCCAAUGC..CAUAGAUAUA.AGUAAGA..GCGAC.........................................................UUCCAUGCG..CU..UG...U.U.G..CGC..G..G..G..AGG...............................................UCAAC.UCC..UG.CAA.G...GCGUGCCAUAU
NZ_CP015235.1:239940-240080                -CUUGCUGCG......C.....A..GG.UC..G....GG...G.....C...UGAC..G..C......C...CGUU..G..CU....G.CG...A...GAAUU..UCCUUG......................................................................GA.GCGG.GUA...CGGCCGACGC..CGUAGAUGUA.AGUCAGU..GCGAU.........................................................CUCCAUGCG..CU..UU...U.C.G..CGC..G..G..C..AGA...............................................UCCAC.ACC..UG.CGA.G...ACGUGCCAUGU
NZ_CP011853.1:3287413-3287553              -CUUGGAGCG......C.....A..GA.UC..G....GC...C.....G...AGAG..G..C......C...GGUC..G..CG....G.CG...A...UGAUU..UCCUUC......................................................................GA.AGUG.GUA...CGACCCACUC..CGUAGAUGUA.GGUGAGC..GCGAU.........................................................CUCCAGCCG..CU..UC...U.C.G..CGG..G..G..G..AGA...............................................UCCAC.ACC..UG.CAA.C...ACGUGCCAUGU
NC_014168.1:2565507-2565647                -CUUCGUCCG......A.....A..GG.UC..C....GG...C.....G...AGAG..G..C......C...GGUC..G..CA....G.CC...A...AGAUU..UCUUUC......................................................................GA.CUUG.GUG...CGGCCGAUGC..CAUAGAUGUA.AGUGAGC..GCGAU.........................................................CUCCAGGCG..CU..UG...U.C.G..CGC..G..G..G..AGG...............................................UCGAC.CCC..UG.CCA.A...ACGAGCCAUUC
NZ_CP006269.1:659090-659230                -CUUGACCCU......G.....G..UA.UC..G....GG...G.....U...UGAC..C..C......C...UGUC..U..UG....G.AC...A...GGAUC..GUUUUG......................................................................GC.ACGG.GUC...GGACCGAUGC..CAUAGAUGUA.CGUGAGG..GCGAC.........................................................UUCAAUCCG..CU..UG...U.C.G..CGG..G..G..A..AUG...............................................UCAAC.GCC..GG.CGA.U...CCGUGCCAAGG
NC_009481.1:436150-436290                  -CUUGACGCG......G.....G..UG.UC..G....GG...A.....U...UGAC..G..C......C...GGUC..U..UG....G.AA...A...GGAUG..GUCUGG......................................................................GC.CCGG.GUC...AGGCCGAUUC..CGUAGAUGUA.GGUGAGG..GCGAC.........................................................UUCGAUCCG..CU..UG...U.C.G..CGG..G..G..G..AUG...............................................UCGAC.ACC..AG.CAA.U...CCGUGCCACUG
NC_008319.1:424714-424854                  -CUUCACACG......G.....A..UG.UC..A....GG...G.....U...UGAC..U..C......C...GGCU..U..UG....G.UG...A...GGAUG..GUCUUG......................................................................GC.CCGA.GUU...GAGCCGAUUC..CGUAGAUGUA.AGUAAGU..GCGAC.........................................................UUCGAUCCG..CU..UG...U.C.G..CGG..G..G..A..AUG...............................................UCAAC.ACC..AG.CAA.U...CCUUGCCACUG
NZ_CP011941.1:2556325-2556465              -CUUCACACG......G.....A..UA.UC..A....GG...G.....U...UGAC..U..C......C...GGCU..U..UG....G.UG...A...GGAUG..GUCUUG......................................................................GC.CCGA.GUU...GAGCCGAUUC..CGUAGAUGUA.AGUAAGU..GCGAC.........................................................UUCGAUCCG..CU..UG...U.C.G..CGG..G..G..A..AUG...............................................UCAAC.ACC..AG.CAA.U...CCUUGCCACUG
NC_007775.1:1458029-1458169                -GCGGGUGCG......G.....G..UA.UC..G....GG...G.....U...UGAU..G..C......C...GGUC..U..UC....G.CC...A...AAAUU..UGGCGG......................................................................GA.GCGG.GUC...AGCCCAAUGC..CGUAGAUGUA.GGUGAGG..GCGAU.........................................................CUCGACUCG..CU..UG...U.C.G..CGU..G..G..G..AUG...............................................UCAAC.UCC..CG.CAA.U...CCGUGCCAUGG
NC_007604.1:2288482-2288622                -CUUGAUGCG......G.....G..UA.UC..A....GG...G.....C...UAAC..G..C......C...GGUU..U..UG....G.CG...A...GAAUU..UCUUUG......................................................................GC.CCGG.GUA...GGACCAAUUC..CAUAGAUGUA.GGUAAGG..CCGAU.........................................................CUCAGCCCG..CU..UG...U.C.G..CGG..G..G..C..AGA...............................................UCCAC.GCC..AG.CAA.U...CCGUGCCACGC
NC_009976.1:1493267-1493407                -CUUGACACG......U.....A..UG.UC..A....GG...A.....U...UUAC..C..C......C...AGCU..U..UG....G.CG...A...GGAUG..GAUUUG......................................................................GC.UCUU.GUG...AGACCAACAC..CAUAAAUGUA.UGUAAGA..GCAAC.........................................................UUCAACCCG..CU..UU...U.C.G..CGA..G..G..U..AUG...............................................UCGAU.GCC..AG.CGA.U...UCUUGCCACUU
NZ_CP007754.1:1685581-1685721              -CUUUACACG......A.....A..UA.UC..A....GG...A.....U...UAAC..A..C......C...UGAU..U..UC....U.CG...A...GGAUA..GCCUGG......................................................................GC.UCUG.GUU...AAACCAAUGC..CAUAGAUGUA.AGUAAGG..GCAAC.........................................................UUCUACCCG..CU..UU...U.C.G..CGA..G..G..U..AUA...............................................UCGAU.GCC..UG.AAA.U...CCGUGCCACUU
NC_008819.1:1636521-1636661                -CUUUACACG......A.....A..UA.UC..A....GG...A.....U...UAAC..A..C......C...UGAU..U..UU....U.CA...A...GGAUA..GCUUGG......................................................................GC.UCUG.GUU...AAACCAAUGC..CGUAAAUGUA.AGUAAGG..GCAAC.........................................................UUCUACCCG..CU..UU...U.C.G..CGA..G..G..U..AUA...............................................UCGAU.GCC..UG.AGA.U...CCGUGCCACUU
NC_007335.2:1605950-1606090                -CUUUACACG......A.....A..UA.UC..A....GG...A.....U...UAAC..A..C......C...UGAU..U..UU....U.CA...A...GGAUA..GAUUGG......................................................................GC.UCUG.GUU...AAACCAAUGC..CGUAAAUGUA.AGUAAGG..GCAAC.........................................................UUCUACCCG..CU..UU...U.C.G..CGA..G..G..U..AUA...............................................UCGAU.GCC..UG.AAA.U...CCGUGCCACUU
NC_005042.1:1553765-1553905                -CUUUACACG......U.....A..UA.UC..A....GG...G.....U...UGAC..C..C......C...UGUU..U..UU....G.CA...A...GGAUA..UUUUGG......................................................................GC.UCGG.GUU...AAACCAAUCC..CAUAUAUAUA.GGUGAGG..GCAAU.........................................................UUCAACCCG..UU..UG...U.C.A..CGG..G..G..U..AAG...............................................UCAAU.GCC..GG.CGA.U...UCUUGCCACUU
NC_009840.1:1558130-1558270                -UUUGACACG......A.....G..UA.UC..A....GG...G.....U...UUAC..A..C......C...CGUA..U..UA....G.CA...A...GAAUU..AGCUUU......................................................................GA.UCUC.GUU...AAACCAAUUC..CAUAGACGUA.UGUAAGU..GCAAU.........................................................UUCAACUCG..CU..UU...U.C.G..CGA..G..G..U..AUG...............................................UCAAU.UCC..UG.CAA.U...CCUGGCCACGU
NZ_CP007753.1:1588115-1588255              -UUUGACACG......A.....G..UA.UC..U....GG...G.....U...UUAC..A..C......C...CGUA..U..UA....G.CA...A...GAAUU..AGCUUC......................................................................GA.UCUC.GUU...AAACCAAUUC..CAUAGACGUA.UGUAAGU..GCAAU.........................................................UUCAACUCG..CU..UU...U.C.G..CGA..G..G..U..AUG...............................................UCAAU.UCC..UG.CAA.U...CCUGGCCACGU
NC_009091.1:1461271-1461411                -UUUGACGCG......A.....G..UA.UC..G....GG...G.....U...UUAC..A..C......C...CGUA..U..UA....G.CA...A...GAAUU..AGCUUU......................................................................GA.UCUC.GUU...AAACCAAUUC..CAUAGACGUA.UGUAAGU..GCAAU.........................................................UUCAACUCG..CU..UU...U.C.G..CGA..G..G..U..AUG...............................................UCAAU.UCC..UG.CAA.U...CCUGGCCACGU
NC_008816.1:1487616-1487756                -UUUGACACG......A.....G..UA.UC..U....GG...G.....U...UUAC..A..C......C...CGUA..U..UA....G.CA...A...GAAUU..AGCUUA......................................................................GA.UCUC.GUU...AAACCAAUUC..CAUAGACAUA.UGUUAGU..GCAAU.........................................................UUCAACUCG..CU..UU...U.C.G..CGA..G..G..U..AUG...............................................UCAAU.UCC..UG.CAA.U...CCUGGCCACGU
NC_007577.1:1527907-1528047                -UUUGACACG......A.....A..UA.UC..U....GG...G.....U...UUAC..A..C......C...CGCA..U..UA....G.CA...A...GAAUU..AGCUUA......................................................................GA.UCUU.GUU...AAACCAAUUC..CAUAGACGUA.UGUAAGU..GCAAU.........................................................UUCAACUCG..CU..UU...U.C.G..CGA..G..G..U..AUG...............................................UCAAU.UCC..UG.CAA.U...CCUGGCCACGU
NC_008817.1:1518259-1518399                -UUUUACACG......A.....A..UA.UC..A....GG...A.....U...UCAC..U..C......C...UGUA..U..UC....G.AA...A...GGAUU..AAUUUU......................................................................GA.UCUU.GUC...AGACCAAUAC..CAUAGAUGUA.UGUGAGU..GCAAU.........................................................UUCAACUCG..UU..UU...U.C.A..CGA..G..G..U..AUG...............................................UCAAU.UCC..UG.CGA.U...CCUAGCCACUU
NC_005072.1:1476716-1476856                -UUUGACACG......A.....A..UA.UC..A....GG...A.....U...UAAC..U..C......C...UGUA..U..UU....G.AA...A...GGAUU..AAUUUU......................................................................GA.UCUU.GUU...AGACCAACUC..CAUAGAUGUA.UGUAAGU..GCAAU.........................................................UUCAACUCG..UU..UU...U.C.A..CGA..G..G..U..AUG...............................................UCAAU.UCC..UG.CAA.U...CCUGGCCACUU
NC_011726.1:221867-222007                  -CCUAACUCG......G.....G..UA.UC..G....GG...G.....U...UAAC..C..C......C...GGUU..U..CC....G.CU...A...AAAUU..UCUUGA......................................................................GA.UCUU.GAG...AGACCAAUGC..CAAAUAGAUA.AGUUAAA..CCGAU.........................................................UUCAACUCG..CU..UA...U.C.U..CGA..G..G..C..AGG...............................................UCUAC.ACC..AG.CUA.U...CCUCGCCACGU
NC_013161.1:220852-220992                  -CCUAACUCG......G.....G..UA.UC..G....GG...G.....U...UAAC..C..C......C...GGUU..U..CC....G.CU...A...AAAUU..UCUUGA......................................................................GA.UCUU.GAG...AGACCAAUGC..CAAAUAGAUA.AGUUAAA..CCGAU.........................................................UUCAACUCG..CU..UA...U.C.U..CGA..G..G..C..AGG...............................................UCUAC.ACC..AG.CUA.U...CCUCGCCACGU
NC_017052.1:831123-831263                  -UUUGACUCG......G.....A..CA.UC..G....GG...G.....C...UAAC..C..C......C...GGUG..G..CG....U.CC...A...GAAUU..UCAUGG......................................................................GA.GCGC.GAC...AGACCAAUAC..CGUACAGAUA.AGUGAGG..GCGAU.........................................................UUCCACACG..CU..UA...U.C.C..CGA..G..G..C..AGG...............................................UCAAC.ACC..AG.CUA.U...GCGUGCCACGU
NC_017277.1:830880-831020                  -UUUGACUCG......G.....A..CA.UC..G....GG...G.....C...UAAC..C..C......C...GGUG..G..CG....U.CC...A...GAAUU..UCAUGG......................................................................GA.GCGC.GAC...AGACCAAUAC..CGUACAGAUA.AGUGAGG..GCGAU.........................................................UUCCACACG..CU..UA...U.C.C..CGA..G..G..C..AGG...............................................UCAAC.ACC..AG.CUA.U...GCGUGCCACGU
NC_020286.1:830535-830675                  -UUUGACUCG......G.....A..CA.UC..G....GG...G.....C...UAAC..C..C......C...GGUG..G..CG....U.CC...A...GAAUU..UCAUGG......................................................................GA.GCGC.GAC...AGACCAAUAC..CGUACAGAUA.AGUGAGG..GCGAU.........................................................UUCCACACG..CU..UA...U.C.C..CGA..G..G..C..AGG...............................................UCAAC.ACC..AG.CUA.U...GCGUGCCACGU
NZ_CP012832.1:831136-831276                -UUUGACUCG......G.....A..CA.UC..G....GG...G.....C...UAAC..C..C......C...GGUG..G..CG....U.CC...A...GAAUU..UCAUGG......................................................................GA.GCGC.GAC...AGACCAAUAC..CGUACAGAUA.AGUGAGG..GCGAU.........................................................UUCCACACG..CU..UA...U.C.C..CGA..G..G..C..AGG...............................................UCAAC.ACC..AG.CUA.U...GCGUGCCACGU
NC_017039.1:831135-831275                  -UUUGACUCG......G.....A..CA.UC..G....GG...G.....C...UAAC..C..C......C...GGUG..G..CG....U.CC...A...GAAUU..UCAUGG......................................................................GA.GCGC.GAC...AGACCAAUAC..CGUACAGAUA.AGUGAGG..GCGAU.........................................................UUCCACACG..CU..UA...U.C.C..CGA..G..G..C..AGG...............................................UCAAC.ACC..AG.CUA.U...GCGUGCCACGU
NC_017038.1:830982-831122                  -UUUGACUCG......G.....A..CA.UC..G....GG...G.....C...UAAC..C..C......C...GGUG..G..CG....U.CC...A...GAAUU..UCAUGG......................................................................GA.GCGC.GAC...AGACCAAUAC..CGUACAGAUA.AGUGAGG..GCGAU.........................................................UUCCACACG..CU..UA...U.C.C..CGA..G..G..C..AGG...............................................UCAAC.ACC..AG.CUA.U...GCGUGCCACGU
NC_000911.1:830880-831020                  -UUUGACUCG......G.....A..CA.UC..G....GG...G.....C...UAAC..C..C......C...GGUG..G..CG....U.CC...A...GAAUU..UCAUGG......................................................................GA.GCGC.GAC...AGACCAAUAC..CGUACAGAUA.AGUGAGG..GCGAU.........................................................UUCCACACG..CU..UA...U.C.C..CGA..G..G..C..AGG...............................................UCAAC.ACC..AG.CUA.U...GCGUGCCACGU
NZ_CP007542.1:2480216-2480356              -CUUAACUCU......G.....A..CA.UC..G....GG...A.....U...UAAC..C..C......C...GGUG..G..CG....U.CC...A...GAAUU..UCAUGG......................................................................GA.GCGC.GAC...AGACCAAUAC..CAUACAGAUA.AGUGAGG..GCGAU.........................................................UUCCACACG..CU..UA...U.C.C..CGA..G..G..C..AGG...............................................UCAAC.ACC..AG.CUA.U...GCGUGCCACGU
NZ_CP011382.1:5151935-5152075              -UUUGACGCG......G.....G..UG.UC..G....GG...A.....U...UCAC..A..C......C...UGUA..G..UG....G.CG...A...GAAUU..UCUUUG......................................................................GA.UCUA.GAU...AAACCAAUUC..CGUAAAUGUA.UGUCAGA..CCAAU.........................................................CUCAACGCG..CU..UG...U.C.G..CGU..G..G..U..AGG...............................................UCUAC.UCC..GG.CAA.U...ACGUGCCACAA
NC_019676.1:3022299-3022439                -UUUAACGCG......G.....G..UA.UC..U....GG...A.....U...UGAC..A..C......C...UGUA..G..CC....G.CA...A...GAAUU..UCCUGC......................................................................GA.UCUU.GAU...AAACCAAUUC..CAUAAAUGUA.AGUCAGA..CCAAU.........................................................CUCAACGCG..UU..UA...U.C.G..CGU..G..G..C..AGG...............................................UCUAC.GCC..GG.CAA.U...ACGUGCCACAA
NZ_CP012036.1:2351649-2351789              -UUUCACACG......A.....G..UG.UC..U....GG...A.....U...UGAC..A..C......U...UGUA..G..CC....G.CC...A...GAAUU..UCCUGC......................................................................GA.CCUU.GAU...AAUCCAAUUC..CAUAAAUGUA.AGUUAGA..CCAAU.........................................................CUCUACGCG..UU..UA...U.C.G..CGU..G..G..C..AGG...............................................UCUAC.GCC..GG.CAA.U...ACGUGCCACAA
NC_019682.1:3995491-3995631                -UUUAACACG......A.....G..UG.UC..U....GG...G.....U...UGAC..A..C......C...UGUG..G..CC....G.CU...A...AAAUC..UCUUGC......................................................................GA.CCUA.GAU...AAACCAAUUC..CGUAAAUGUA.UGUUAGA..CCUAU.........................................................CUCAACGCG..UU..UA...U.C.G..CGU..G..G..C..AGG...............................................UCUAC.UCC..GG.CAA.U...CCGUGCCACAA
NC_019757.1:3492354-3492494                -UUUAACGCG......G.....G..UG.UC..U....GG...G.....U...UUAC..A..C......U...GGUA..G..CC....G.CA...A...GAAUU..UCCUGC......................................................................GA.CCUU.GAU...AACCCAAUUC..CGUAGAUGUA.AGUUAGA..CCGAU.........................................................CUCGACGCG..UU..UA...U.C.A..CGU..G..G..A..AGG...............................................UCUAC.UCC..GG.AAA.U...CCGUGCCACAA
NZ_CP007203.1:4411842-4411982              -UUUAACGCG......G.....G..UA.UC..U....GG...G.....U...UUAC..A..C......C...UGUA..G..CG....G.CU...A...AAAUU..UCCAGA......................................................................GA.CCUU.GUU...AACCCAAUUC..CGUAGAUAUA.AGUCAGA..CCAAU.........................................................UUCAACGCG..CU..UA...U.C.G..CGU..G..G..A..AGG...............................................UCUAC.UCC..GG.AAA.U...ACGUGCCACAA
NC_010628.1:5454797-5454937                -CUUAACGCG......G.....G..UG.UC..U....GG...A.....U...UCAC..A..C......C...AGUA..G..CC....G.CU...A...UAAUU..UCUUGA......................................................................GC.GCGU.GAU...AAACCAAUUC..CGUAGAUAUA.AGUUAGA..CCGAU.........................................................UUCAACGCG..CU..UA...U.C.G..CGU..G..G..A..AGG...............................................UCUAC.UCC..GG.CAA.U...CCGUGCCACAA
NC_003272.1:5040292-5040432                -UUUAACACG......G.....G..UA.UC..U....GG...G.....U...UAAC..A..C......C...UGUA..G..CC....G.CG...A...UAAUC..UCUUGC......................................................................GA.CCUU.GAU...AGUCCAAUUC..CGUAGAUAUA.GGUUAGA..CCGAU.........................................................UUCAACGCG..UU..UG...U.C.G..CGU..G..G..A..AGG...............................................UCUAC.UCC..GG.CAA.U...ACGUGCCACGA
NZ_CP011456.1:1557941-1558081              -UUUGACGCG......G.....G..UA.UC..U....GG...G.....U...UAAC..A..C......C...AGUC..G..CU....G.CG...A...GAAUU..UGAUGU......................................................................GA.UCUA.GUU...AAGCCAAUUC..CGUAAAUGUA.UGUUAGA..CCGAU.........................................................UUCGAUACG..CU..UA...U.C.G..CGU..G..G..A..AGG...............................................UCUAC.UCC..GG.AAA.U...CCGUGCCACAA
NC_019427.1:1394054-1394194                -UUUUACGCG......G.....A..UA.UC..U....GG...A.....U...UUAC..G..C......C...AGUA..G..CU....G.CG...A...GAAUU..UGAUGU......................................................................GA.UCUA.GUU...AAGCCAAUUC..CGUAAAUGUA.UGUUAGA..CCAAU.........................................................UUCUACACG..CU..UA...U.C.G..CGG..G..G..A..AGG...............................................UCUAC.GCC..GG.AAA.U...CCGUGCCACAA
NZ_AP017305.1:1107030-1107170              -CUUGACACG......A.....G..UA.UC..A....GG...A.....U...UUAC..A..C......C...CGUA..G..CC....U.UU...A...AAAUC..UCCUGC......................................................................GA.UCGC.GAU...AGACCAAUUC..CAUAAAUAUA.AGUUAGA..CCGAU.........................................................UUCAACACG..CU..UA...U.C.G..CGU..G..G..U..AGG...............................................UCUAC.UCC..GG.CAA.U...ACGUGCCACAA
NZ_CM001632.1:997370-997510                -CUUAACCCG......A.....G..UG.UC..G....GG...G.....U...UGAC..A..C......C...CGUC..U..CC....G.CU...A...AGAUU..UCUUUG......................................................................GA.GCGA.GAU...AAUCCAAUUC..CGUAGAUAUA.GGUCAGA..CCAAU.........................................................CUCAACACG..CU..UA...U.C.G..CGU..G..G..A..AGG...............................................UCUAC.UCC..GG.CUA.U...CCGUGCCACGU
NC_019751.1:6454192-6454332                -UUUGACGCG......G.....G..UA.UC..A....GG...G.....U...UGAC..A..C......C...UGUU..G..CU....U.UG...A...GAAUC..GCUUGU......................................................................GA.GCGU.GAU...AGACCAAUUC..CGUAAAUAUA.UGUAAGA..CCGAU.........................................................UUCUACGCG..UU..UA...U.C.A..CGC..G..G..A..AGG...............................................UCUAC.UCC..GG.CAA.U...CCGUGCCACAG
NC_019753.1:2610816-2610956                -UUUGACUCG......U.....G..UA.UC..A....GG...A.....U...UAAC..U..C......C...UGUU..U..UU....G.UC...A...AAAUC..UCCUGC......................................................................GA.CCGC.GAU...AGCCCGAUUC..CAUAGAUAUA.AGUCAGA..CCAAU.........................................................UUCGACACG..CU..UA...U.C.A..CGC..G..G..A..AGG...............................................UCUAC.UCC..AG.CAA.U...CCGUGCCACGC
NC_019745.1:1069107-1069247                -UUUGACGCG......A.....G..UA.UC..U....GG...A.....U...UAAC..A..C......C...CGUU..U..GU....G.CC...A...AAACU..UCUUUU......................................................................GA.GCGA.GUU...AGCCCAAUUC..CAUAUAUGUA.AGUCAGA..CCGAU.........................................................UUCAACACG..CU..UA...U.C.G..CGU..G..G..A..AGG...............................................UCUAC.ACC..UG.CAA.U...UCUUGCCACAA
NZ_CM001633.1:3733777-3733917              -UUUGACGCG......G.....G..UA.UC..A....GG...A.....U...UCAC..C..C......C...AGUC..G..CC....U.UC...A...GAACA..GCUUUG......................................................................GA.ACGA.GUC...AAUCCAAUUC..CAUAAAUGUA.UGUCAGA..CCAAU.........................................................CUCAACUCG..CU..UA...U.C.A..CGA..G..G..A..AGG...............................................UCUAC.UCC..GG.CAA.U...CCGUGCCACGC
NC_019695.1:210108-210248                  -UUUGACGCG......G.....G..UA.UC..U....GG...G.....U...UGAC..A..C......C...UGUA..G..UC....G.CC...A...AAAUU..UCUUUC......................................................................GA.UCUC.GUU...AAGCCGAUCC..CAUAAAUAUA.GGUCAGA..CCGAU.........................................................CUCAAUCCG..CU..UA...U.C.U..CGC..G..G..A..AGG...............................................UCUAC.ACC..AG.AUA.U...CCGUGCCACGC
NC_008312.1:4646082-4646222                -CUUCACACG......G.....G..UA.UC..A....GG...A.....U...UUAC..A..U......C...UGUU..U..CA....G.CU...A...AAAUU..UCUUGG......................................................................GA.CCGA.GAU...AGUCCUAUUC..CAUAUAUGUA.UGUCAGA..CCAAU.........................................................UUCUAUACG..CU..UA...U.C.G..CGU..G..G..G..AGG...............................................UCUAC.UCC..AG.CAA.U...UCGUGCCACUU
NC_019748.1:4574033-4574173                -UCUGACCCU......A.....G..UA.UC..A....GG...G.....U...UAAC..C..C......C...CGUU..G..CU....G.CU...A...AUAUU..UCUUGA......................................................................GA.CCGC.GAU...AAACCAAUCC..CGUAAAUAUA.AGUCAGC..GCGAC.........................................................UUCAACACG..CU..UG...U.C.A..CGG..G..G..G..AGG...............................................UCUAC.GCC..AG.AAA.C...UCGUGCCACGU
NC_014501.1:5484431-5484571                -UUUAACUCU......U.....G..UG.UC..A....GG...A.....U...UAAC..U..C......C...UGUU..U..CU....G.CU...A...AUAUU..UCUUGU......................................................................GA.ACGA.GAU...AAACCAAUCC..CGUACAGAUA.AGUCAGC..GCAAU.........................................................UUCCACGCG..CU..UA...U.C.U..CGG..G..G..U..AGG...............................................UCUAC.ACC..AG.CUA.U...CCUUGCCACGC
NC_009925.1:1238327-1238467                -UCUCACUCG......G.....G..UA.UC..A....GG...G.....U...UUAC..G..C......C...CGUC..G..CU....G.CC...A...AGAUC..UCUUGG......................................................................GA.UCUG.GUC...AAGCCAAUUC..CAUAUAUAUA.GGUCAGA..CCAAU.........................................................CUCGAUCCG..CU..UG...U.C.G..CGG..G..G..C..AGG...............................................UCUAC.UCC..GG.CAA.U...CCGUGCCACUC
NC_019680.1:3104703-3104843                -UUUUACCCG......C.....G..UG.UC..A....GG...A.....U...UGAC..C..C......C...CGUC..U..UU....G.CC...A...AGAUU..UCCUGG......................................................................GA.ACGG.GUU...AGGCCAAUGC..CAUAAAUAUA.AGUGAGG..GCAAU.........................................................UUCUACCCG..CU..UG...U.C.A..CGG..G..G..C..AAA...............................................UCUAC.GCC..AG.CAA.U...CCGGGCCACAA
NZ_CP009687.1:3810873-3811013              -CUUUACUCU......U.....G..UA.UC..A....GG...G.....U...UAAC..A..C......C...AGCA..G..UA....G.CU...A...AUAUA..UCAUUA......................................................................GA.AGUU.UUU...CUGCCAAUAC..CAUAUAUAUA.AGUUAAG..CCAAU.........................................................UUCUACUCU..UU..UA...U.C.U..CUU..G..G..U..AAG...............................................UCAAC.ACC..AG.CAA.U...UCUGGCCAUAG
NC_018664.1:2362397-2362537                -UCUUACUCU......U.....G..UA.UC..A....GG...A.....U...UAAC..C..C......C...AGUU..U..UU....G.CU...A...GUAUU..UCAUUA......................................................................GA.UCUA.GCU...UUACCGAUUC..CAUAUAUAUA.UGUUAAU..CCUAU.........................................................CUCUACUCU..UU..UU...U.C.U..CUU..G..G..U..AUA...............................................UCUAC.ACC..AG.CGA.U...UCUAGCCAUUA
NC_014538.1:1997375-1997515                -CUUGACUCU......U.....G..UG.UC..U....GG...A.....U...UUAC..A..C......C...UGCU..U..UA....G.CA...A...GUAUC..UCAUUU......................................................................GA.ACGA.GAA...CGGCCAAUUC..CAUAUAUAUA.UGUCAAA..GCGAU.........................................................UUCAACUCG..UU..UA...U.C.U..CUU..G..G..C..AA-...............................................GUCAAcGCC..UG.CAA.U...UCUCGCCAUUU
NC_015958.1:2282503-2282643                -CUUGACCCU......U.....G..UG.UC..U....GG...A.....U...UUAC..A..C......C...UGCU..U..UA....G.CA...A...GUAUC..UCAUUU......................................................................GA.ACGA.GAA...CGGCCAAUAC..CAUAUAUAUA.UGUCAAA..GCUAU.........................................................UUCCACUCG..UU..UA...U.C.U..CUU..G..G..C..AA-...............................................GUCAAcGCC..UG.CAA.U...UCUCGCCAUUU
NZ_CM001486.1:745316-745456                -CUUGACCCU......U.....G..UG.UC..U....GG...A.....U...UUAC..A..C......C...UGCU..U..UA....G.CA...A...GUAUC..UCAUUU......................................................................GA.ACGA.GAA...CGGCCAAUAC..CAUAUAUAUA.UGUCAAA..GCUAU.........................................................UUCCACUCG..UU..UA...U.C.U..CUU..G..G..C..AA-...............................................GUCAAcGCC..UG.CAA.U...UCUCGCCAUUU
NC_013921.1:1999327-1999467                -CUUGACUCU......U.....G..UA.UC..C....GG...A.....U...UUAC..A..C......C...UGCU..U..UG....G.CA...A...GUAUU..UCAUUU......................................................................GA.GCGA.GAG...CGACCAAUUC..CAUAGAUAUA.UGUCAAA..GCUAU.........................................................CUCAACUCG..UU..UA...U.C.U..CUU..G..G..U..AAA...............................................UCAAC.GCC..UG.CUA.U...UCUCGCCAUUU
NC_014209.1:1932000-1932140                -CUUGACUCU......U.....G..UA.UC..C....GG...A.....U...UUAC..A..C......C...UGCU..U..UG....G.CA...A...GUAUU..UCAUUU......................................................................GA.GCGA.GAG...CGACCAAUUC..CAUAGAUAUA.UGUCAAA..GCUAU.........................................................CUCAACUCG..UU..UA...U.C.U..CUU..G..G..U..AAA...............................................UCAAC.ACC..UG.CUA.U...UCUCGCCAUUU
NZ_HG917868.1:2649727-2649867              -CUUAACUCU......U.....G..UA.UC..A....GG...A.....U...UAAU..U..C......C...UGUU..U..CA....G.CU...A...AAAGC..UUUUGA......................................................................GA.AGUU.GGU...AACCCUAUAC..CGUAUAUAUA.AGUUAAU..GAUAU.........................................................UUCAACUCU..UU..UU...U.C.U..CUU..G..G..U..AUG...............................................UCUAC.ACC..AG.CAA.U...UCUAGCCAUGU
NC_014393.1:4489529-4489669                -UUUAACUCU......U.....G..UA.UC..U....GG...A.....U...UAAC..G..C......C...AGUU..U..CA....G.AU...A...AAAUU..CUUUGA......................................................................GA.AGUU.GGU...AAGCCUAUAC..CAUAUAUAUA.UGUUAGG..GCUAU.........................................................UUCUACUCU..UU..UU...U.C.C..UUU..G..G..U..AUG...............................................UCGAU.ACC..AG.CAA.U...UCUAGCCAUUA
NZ_CP013331.1:2257321-2257461              -UUUAACUCU......A.....G..UG.UC..A....AA...A.....U...UUAU..C..C......C...AGCU..U..CC....U.UC...A...AUAUU..UUUUGA......................................................................GA.AGUU.GGU...UUUCCAAUUC..CAUAAAUAUA.UGUUAGA..GCUAU.........................................................UUCAACUCU..UU..UG...U.U.U..CUU..G..G..G..AUA...............................................UCUAC.UCC..UG.CUA.U...UCUAGCCAAAA
NZ_CP012716.1:2082209-2082349              -UUUAACUCU......A.....G..UG.UC..A....AA...A.....U...UUAU..C..C......C...AGCU..U..CC....U.UC...A...AUAUU..UUUUGA......................................................................GA.AGUU.GGU...UUUCCAAUUC..CAUAAAUAUA.UGUUAGA..GCUAU.........................................................UUCAACUCU..UU..UG...U.U.U..CUU..G..G..G..AUA...............................................UCUAC.UCC..UG.CUA.U...UCUAGCCAAAA
NZ_CP013121.1:1188118-1188258              -UUUAACUCU......A.....G..UG.UC..A....AA...A.....U...UUAU..C..C......C...AGCU..U..CC....U.UC...A...AUAUU..UUUUGA......................................................................GA.AGUU.GGU...UUUCCAAUUC..CAUAAAUAUA.UGUUAGA..GCUAU.........................................................UUCAACUCU..UU..UG...U.U.U..CUU..G..G..G..AUA...............................................UCUAC.UCC..UG.CUA.U...UCUAGCCAAAA
NZ_CP013336.1:2356994-2357134              -UUUAACUCU......A.....G..UG.UC..A....AA...A.....U...UUAU..C..C......C...AGCU..U..CC....U.UC...A...AUAUU..UUUUGA......................................................................GA.AGUU.GGU...UUUCCAAUUC..CAUAAAUAUA.UGUUAGA..GCUAU.........................................................UUCAACUCU..UU..UG...U.U.U..CUU..G..G..G..AUA...............................................UCUAC.UCC..UG.CUA.U...UCUAGCCAAAA
NC_003454.1:1944026-1944166                -UUUAACUCU......A.....G..UG.UC..A....AA...A.....U...UUAU..U..C......C...AGCU..U..CC....U.UC...A...AUAUU..UUUUGA......................................................................GA.AGUU.GGU...UUUCCAAUUC..CAUAAAUAUA.UGUUAGA..GCUAU.........................................................UUCAACUCU..UU..UG...U.U.U..CUU..G..G..G..AUA...............................................UCUAC.UCC..UG.CUA.U...UCUAGCCAAAA
NC_022196.1:1518001-1518141                -UUUAACUCU......A.....G..UG.UC..A....AA...A.....U...UUAC..C..C......C...AGCU..U..CU....U.UC...A...AUAUU..UUUUGA......................................................................GA.AGUU.GGU...UUUCCAAUUC..CAUAAAUAUA.UGUUAGA..GCUAU.........................................................UUCAACUCU..UU..UG...U.U.U..CUU..G..G..G..AUA...............................................UCUAC.UCC..UG.CUA.U...UCUAGCCAAAA
NZ_CM002368.1:1637526-1637666              -UUUAACUCU......U.....G..UG.UC..A....AA...A.....U...UUAC..U..C......C...AGCU..U..CU....U.UC...A...AUAUU..UUUUGA......................................................................GA.AGUU.GGU...UUUCCAAUUC..CAUAAAUAUA.UGUUAGA..GCUAU.........................................................UUCAACUCU..UU..UG...U.U.U..CUU..G..G..G..AUA...............................................UCUAC.UCC..UG.CUA.U...UCUAGCCAAAA
NZ_CP007062.1:1459758-1459898              -UUUAACUCU......U.....G..UG.UC..A....AA...A.....U...UUAC..U..C......C...AGCU..U..CU....U.UC...A...AUAUU..UUUUGA......................................................................GA.AGUU.GGU...UUUCCAAUUC..CAUAAAUAUA.UGUUAGA..GCUAU.........................................................UUCAACUCU..UU..UG...U.U.U..CUU..G..G..G..AUA...............................................UCUAC.UCC..UG.CUA.U...UCUAGCCAAAA
NC_014632.1:1917225-1917365                -UUUUACUCU......A.....G..UG.UU..G....AA...A.....U...CUAC..U..C......C...AGCU..U..CU....U.UU...A...AAACU..UUCUGA......................................................................GA.AGUU.GAU...UUUCCGAUUC..CAUAAAUAUA.AGUUAAA..GCUAU.........................................................CUCGAUUCU..UU..UG...U.U.U..CUA..G..G..A..AUG...............................................UCUAC.UCC..UG.CUA.U...UCUAGCCAACG
NZ_HF545616.1:2093501-2093641              -CUUAACUCU......U.....G..UG.UC..A....GG...A.....U...UUAC..G..C......C...UGUU..U..CA....U.UA...A...GAAUC..UUAGUA......................................................................GC.AGUU.UUC...UGACCUAUAC..CAUAGAUAUA.AGUAAGA..GCAAU.........................................................UUCAAUUCU..CU..UA...U.C.C..UUU..G..G..C..AGG...............................................UCGAU.ACC..AG.CAA.U...ACGAGCCAUUA
NC_014246.1:368273-368413                  -CUUGACUCG......C.....G..UA.UC..C....GG...A.....C...UCAC..A..C......C...GGUC..G..CU....G.CC...A...AGGUU..UCCGUC......................................................................GC.ACGG.GUA...CGUCCAAUCC..CGUAAAUAUA.UGUUAAA..GCGAU.........................................................UUCCAUGCG..CU..UC...U.C.G..CGC..G..G..C..AAA...............................................UCCAC.ACC..UA.CCA.G...GCGUGCCAUGU
NZ_CP016477.1:1103151-1103291              -CCUUACUCU......G.....G..UG.UC..G....GG...G.....U...UUAC..C..C......C...GGUG..U..UU....G.CG...A...UGAUC..UCCUGG......................................................................GC.UCUU.GAU...AAACCAAUGC..CAUACACAUA.GGUCAGG..GCAAU.........................................................UUCAAUGCG..UU..UA...U.C.G..CGG..G..G..A..AGA...............................................UCAAC.ACC..UG.CAA.U...UCGUGCCACGA
NC_010475.1:1078381-1078521                -CCUUACUCU......G.....G..UG.UC..G....GG...G.....U...UUAC..C..C......C...GGUG..U..UU....G.CG...A...UGAUC..UCCUGG......................................................................GC.UCUU.GAU...AAACCAAUGC..CAUACACAUA.GGUCAGG..GCAAU.........................................................UUCAAUGCG..UU..UA...U.C.G..CGG..G..G..A..AGA...............................................UCAAC.ACC..UG.CAA.U...UCGUGCCACGA
NZ_CP016483.1:1099287-1099427              -CCUUACUCU......G.....G..UG.UC..G....GG...G.....U...UUAC..C..C......C...GGUG..U..UU....G.CG...A...UGAUC..UCCUGG......................................................................GC.UCUU.GAU...AAACCAAUGC..CAUACACAUA.GGUCAGG..GCAAU.........................................................UUCAAUGCG..UU..UA...U.C.G..CGG..G..G..A..AGA...............................................UCAAC.ACC..UG.CAA.U...UCGUGCCACGA
NZ_CP013998.1:1110426-1110566              -CCUUACUCU......G.....G..UG.UC..G....GG...G.....U...UUAC..C..C......C...AGUG..U..UU....G.CG...A...UGAUC..UCCUGG......................................................................GC.UCUU.GAU...AAACCAAUGC..CAUACACAUA.GGUCAGG..GCAAU.........................................................UUCAAUGCG..UU..UA...U.C.G..CGG..G..G..A..AGA...............................................UCAAC.ACC..UG.CAA.U...UCGUGCCACGA
NC_019683.1:4984633-4984773                -GCGAACUCU......G.....G..UG.UC..U....GG...G.....U...UUAC..A..C......C...AGUC..U..UA....G.CA...A...UAACU..UCUUGU......................................................................GC.UUUA.GAU...AAACCAAUGC..CAUAGACAUA.AGUCAGA..GCAAC.........................................................UUCAACGCG..UU..UA...U.C.A..CGG..G..G..C..AAA...............................................UCAAC.ACC..GG.CUA.U...UCGUGCCACGA
NZ_CM002135.1:1562804-1562944              -GCGAACGCG......U.....G..UG.UC..A....GG...A.....U...UGAU..G..C......C...AGUU..U..UA....G.CA...A...UAAUU..UCAGAU......................................................................GC.UAAA.GUC...GGACCAAUAC..CAUAAAUAUA.AGUUAAA..CCAAU.........................................................UUCCACUCG..UU..UA...U.C.A..CGA..G..G..U..AAA...............................................UCUAC.ACC..GG.CGA.U...ACGUGCCAUCU
NC_013520.1:1685983-1686123                -GCGAACGCG......U.....G..UG.UC..A....GG...A.....U...UGAU..G..C......C...AGUU..U..UA....G.CA...A...UAAUU..UCAGAU......................................................................GC.UAAA.GUU...GGACCAAUAC..CAUAAAUAUA.AGUUAAA..CCAAU.........................................................UUCCACUCG..UU..UA...U.C.A..CGA..G..G..U..AAA...............................................UCUAC.ACC..GG.CGA.U...ACGUGCCAUCU
NZ_AP014583.1:559282-559422                -UUGAACUUU......A.....G..UA.CU..C....UC...A.....U...CAAC..U..U......U...AGCA..G..UA....G.CU...A...AAAUU..UCUUUU......................................................................GC.UCUA.CUU...CUACCUACUC..CGUAGAUAUA.AGUUAAA..GAGAU.........................................................CACUCCUCU..UU..UG...U.U.U..UUU..G..G..U..AUG...............................................UCUAC.ACC..UG.CAA.U...UCUUGCCAUAA
NZ_CP007202.1:226397-226537                -UUGAACUUU......A.....A..UA.CU..U....UC...G.....U...CAAC..A..U......U...AGCC..U..GU....G.CU...A...AUAUU..UCUUUU......................................................................GC.UCUA.CUU...CUUCCUAUUC..CGUAGAUAUA.GGUUAAA..GAAAU.........................................................AACUCCUCU..UU..UG...U.U.U..UUU..G..G..U..AUG...............................................UCUAC.ACC..UG.CAA.U...UCUUGCCAUAA
NZ_CP010327.1:603693-603833                -UUGAACUUU......U.....U..UA.UU..U....UC...G.....U...CAAC..U..U......U...AGCU..C..UU....U.CU...A...GAAUU..UCUUUA......................................................................GC.UCUA.CUU...GAACCAAUUC..CAAAAAUAUA.AGUUAAA..GCAAU.........................................................GAUUCCU--..-C..UU...U.U.G..UGUuuA..G..G.uAUA...............................................UCUAC.CCC..UG.CGA.U...UCUUGCCAUAA
NZ_CP013690.1:511527-511667                -UUGAACUUU......U.....U..UA.UU..U....UC...G.....U...CAAC..U..U......U...AGCU..C..UU....U.CU...A...GAAUU..UCUUUA......................................................................GC.UCUA.CUU...GAACCAAUUC..CAAAAAUAUA.AGUUAAA..GCAAU.........................................................GAUUCCU--..-C..UU...U.U.G..UGUuuA..G..G.uAUA...............................................UCUAC.CCC..UG.CGA.U...UCUUGCCAUAA
NZ_CP010817.1:3465565-3465705              -UUGAACUUU......U.....U..UA.UU..U....UC...G.....U...CAAC..U..U......U...AGCU..C..UU....U.CU...A...GAAUU..UCUUUA......................................................................GC.UCUA.CUU...GAACCAAUUC..CAAAAAUAUA.AGUUAAA..GCAAU.........................................................GAUUCCU--..-C..UU...U.U.G..UGUuuA..G..G.uAUA...............................................UCUAC.CCC..UG.CGA.U...UCUUGCCAUAA
NZ_CM001437.1:1356057-1356197              -UUGUACUUU......C.....U..UA.UC..U....UC...A.....U...CAAC..A..U......U...AGCU..G..UU....G.CU...A...AAAUU..UCUUUA......................................................................GC.UCUA.CUA...GAACCAAUCC..CGAAGAUAUA.AGUUAAA..GCAAU.........................................................AACUCCU-C..UU..UU...G.U.A..UUU..A..G..G.uAUG...............................................UCUAC.CCC..UG.CGA.U...UCUUGCCAUAA
NZ_CP007627.1:2463853-2463993              -UUGUACUUU......U.....U..UG.UC..U....UG...A.....C...UAAC..U..U......G...AGCU..U..UU....U.CU...A...AAACC..UCAAUA......................................................................GC.UCUG.CUU...CUACCUACUC..CGAAGAUAUA.AGUUAAU..GCAAU.........................................................AACACCUCU..CU..UA...U.U.U..UUG..G..G..A..AUA...............................................UCUAC.CCC..UG.CUA.U...UCUUGCCAUAA
NZ_CP010274.2:1502749-1502889              -UUGUACUUU......U.....U..UG.UC..U....UG...A.....C...UAAC..U..U......G...AGCU..U..UU....U.CU...A...AAACC..UCAAUA......................................................................GC.UCUG.CUU...CUACCUACUC..CGAAGAUAUA.AGUUAAU..GCAAU.........................................................AACACCUCU..CU..UA...U.U.U..UUG..G..G..A..AUA...............................................UCUAC.CCC..UG.CUA.U...UCUUGCCAUAA
NZ_CP010275.2:1502357-1502497              -UUGUACUUU......U.....U..UG.UC..U....UG...A.....C...UAAC..U..U......G...AGCU..U..UU....U.CU...A...AAACC..UCAAUA......................................................................GC.UCUG.CUU...CUACCUACUC..CGAAGAUAUA.AGUUAAU..GCAAU.........................................................AACACCUCU..CU..UA...U.U.U..UUG..G..G..A..AUA...............................................UCUAC.CCC..UG.CUA.U...UCUUGCCAUAA
NZ_CP008902.1:1363977-1364117              -UUGUACUUU......U.....U..UG.UC..U....UG...A.....C...UAAC..U..U......G...AGCU..U..UU....U.CU...A...AAACC..UCAAUA......................................................................GC.UCUG.CUU...CUACCUACUC..CGAAGAUAUA.AGUUAAU..GCAAU.........................................................AACACCUCU..CU..UA...U.U.U..UUG..G..G..A..AUA...............................................UCUAC.CCC..UG.CUA.U...UCUUGCCAUAA
NZ_CP008881.1:1363344-1363484              -UUGUACUUU......U.....U..UG.UC..U....UG...A.....C...UAAC..U..U......G...AGCU..U..UU....U.CU...A...AAACC..UCAAUA......................................................................GC.UCUG.CUU...CUACCUACUC..CGAAGAUAUA.AGUUAAU..GCAAU.........................................................AACACCUCU..CU..UA...U.U.U..UUG..G..G..A..AUA...............................................UCUAC.CCC..UG.CUA.U...UCUUGCCAUAA
NC_009613.3:2435039-2435179                -UUGUACUUU......U.....U..UG.UC..U....UG...A.....C...UAAC..U..U......G...AGCU..U..UU....U.CU...A...AAACC..UCAAUA......................................................................GC.UCUG.CUU...CUACCUACUC..CGAAGAUAUA.AGUUAAU..GCAAU.........................................................AACACCUCU..CU..UA...U.U.U..UUG..G..G..A..AUA...............................................UCUAC.CCC..UG.CUA.U...UCUUGCCAUAA
NZ_CP010278.2:1459956-1460096              -UUGUACUUU......U.....U..UG.UC..U....UG...A.....C...UAAC..U..U......G...AGCU..U..UU....U.CU...A...AAACC..UCAAUA......................................................................GC.UCUG.CUU...CUACCUACUC..CGAAGAUAUA.AGUUAAU..GCAAU.........................................................AACACCUCU..CU..UA...U.U.U..UUG..G..G..A..AUA...............................................UCUAC.CCC..UG.CUA.U...UCUUGCCAUAA
NZ_CP010276.2:1505187-1505327              -UUGUACUUU......U.....U..UG.UC..U....UG...A.....C...UAAC..U..U......G...AGCU..U..UU....U.CU...A...AAACC..UCAAUA......................................................................GC.UCUG.CUU...CUACCUACUC..CGAAGAUAUA.AGUUAAU..GCAAU.........................................................AACACCUCU..CU..UA...U.U.U..UUG..G..G..A..AUA...............................................UCUAC.CCC..UG.CUA.U...UCUUGCCAUAA
NZ_CP010277.2:1463142-1463282              -UUGUACUUU......U.....U..UG.UC..U....UG...A.....C...UAAC..U..U......G...AGCU..U..UU....U.CU...A...AAACC..UCAAUA......................................................................GC.UCUG.CUU...CUACCUACUC..CGAAGAUAUA.AGUUAAU..GCAAU.........................................................AACACCUCU..CU..UA...U.U.U..UUG..G..G..A..AUA...............................................UCUAC.CCC..UG.CUA.U...UCUUGCCAUAA
NZ_CP007206.1:2414275-2414415              -UUGUACUUU......U.....U..UG.UC..U....UG...A.....C...UAAC..U..U......G...AGCU..U..UU....U.CU...A...AAACC..UCAAUA......................................................................GC.UCUG.CUU...CUACCUACUC..CGAAGAUAUA.AGUUAAU..GCAAU.........................................................AACACCUCU..CU..UA...U.U.U..UUG..G..G..A..AUA...............................................UCUAC.CCC..UG.CUA.U...UCUUGCCAUAA
NZ_CP008883.1:1371785-1371925              -UUGUACUUU......U.....U..UG.UC..U....UG...A.....C...UAAC..U..U......G...AGCU..U..UU....U.CU...A...AAACC..UCAAUA......................................................................GC.UCUG.CUU...CUACCUACUC..CGAAGAUAUA.AGUUAAU..GCAAU.........................................................AACACCUCU..CU..UA...U.U.U..UUG..G..G..A..AUA...............................................UCUAC.CCC..UG.CUA.U...UCUUGCCAUAA
NZ_CP008878.1:1379655-1379795              -UUGUACUUU......U.....U..UG.UC..U....UG...A.....C...UAAC..U..U......G...AGCU..U..UU....U.CU...A...AAACC..UCAAUA......................................................................GC.UCUG.CUU...CUACCUACUC..CGAAGAUAUA.AGUUAAU..GCAAU.........................................................AACACCUCU..CU..UA...U.U.U..UUG..G..G..A..AUA...............................................UCUAC.CCC..UG.CUA.U...UCUUGCCAUAA
NC_018411.1:823475-823615                  -UUUUACUCU......U.....U..UG.UU..G....AA...G.....U...CAAU..C..U......U...UGCU..U..UU....C.UU...A...AAAUU..UCUUGA......................................................................GC.ACGA.GGU...UUACCAAUUC..CAUAAAUGUA.GGUUAAU..GAAAU.........................................................UUCAACGCG..CU..UA...U.U.A..UUU..G..G..G..AUG...............................................UCAAU.ACC..UA.AAA.U...ACGAGCCAUAU
NC_018410.1:810275-810415                  -UUUUACUCU......U.....U..UG.UU..G....AA...G.....U...CAAU..C..U......U...UGCU..U..UU....C.UU...A...AAAUU..UCUUGA......................................................................GC.ACGA.GGU...UUACCAAUUC..CAUAAAUGUA.GGUUAAU..GAAAU.........................................................UUCAACGCG..CU..UA...U.U.A..UUU..G..G..G..AUG...............................................UCAAU.ACC..UA.AAA.U...ACGAGCCAUAU
NC_018408.1:857289-857429                  -UUUUACUCU......U.....U..UG.UU..G....AA...G.....U...CAAU..C..U......U...UGCU..U..UU....C.UU...A...AAAUU..UCUUGA......................................................................GC.ACGA.GGU...UUACCAAUUC..CAUAAAUGUA.GGUUAAU..GAAAU.........................................................UUCAACGCG..CU..UA...U.U.A..UUU..G..G..G..AUG...............................................UCAAU.ACC..UA.AAA.U...ACGAGCCAUAU
NC_018406.1:835126-835266                  -UUUUACUCU......U.....U..UG.UU..G....AA...G.....U...CAAU..C..U......U...UGCU..U..UU....C.UU...A...AAAUU..UCUUGA......................................................................GC.ACGA.GGU...UUACCAAUUC..CAUAAAUGUA.GGUUAAU..GAAAU.........................................................UUCAACGCG..CU..UA...U.U.A..UUU..G..G..G..AUG...............................................UCAAU.ACC..UA.AAA.U...ACGAGCCAUAU
NC_018409.1:836138-836278                  -UUUUACUCU......U.....U..UG.UU..G....AA...G.....U...CAAU..C..U......U...UGCU..U..UU....C.UU...A...AAAUU..UCUUGA......................................................................GC.ACGA.GGU...UUACCAAUUC..CAUAAAUGUA.GGUUAAU..GAAAU.........................................................UUCAACGCG..CU..UA...U.U.A..UUU..G..G..G..AUG...............................................UCAAU.ACC..UA.AAA.U...ACGAGCCAUAU
NC_018407.1:824409-824549                  -UUUUACUCU......U.....U..UG.UU..G....AA...G.....U...CAAU..C..U......U...UGCU..U..UU....C.UU...A...AAAUU..UCUUGA......................................................................GC.ACGA.GGU...UUACCAAUUC..CAUAAAUGUA.GGUUAAU..GAAAU.........................................................UUCAACGCG..CU..UA...U.U.A..UUU..G..G..G..AUG...............................................UCAAU.ACC..UA.AAA.U...ACGAGCCAUAU
NC_018412.1:847965-848105                  -UUUUACUCU......U.....U..UG.UU..G....AA...G.....U...CAAU..C..U......U...UGCU..U..UU....C.UU...A...AAAUU..UCUUGA......................................................................GC.ACGA.GGU...UUACCAAUUC..CAUAAAUGUA.GGUUAAU..GAAAU.........................................................UUCAACGCG..CU..UA...U.U.A..UUU..G..G..G..AUG...............................................UCAAU.ACC..UA.AAA.U...ACGAGCCAUAU
NC_018413.1:811020-811160                  -UUUUACUCU......U.....U..UG.UU..G....AA...G.....U...CAAU..C..U......U...UGCU..U..UU....C.UU...A...AAAUU..UCUUGA......................................................................GC.ACGA.GGU...UUACCAAUUC..CAUAAAUGUA.GGUUAAU..GAAAU.........................................................UUCAACGCG..CU..UA...U.U.A..UUU..G..G..G..AUG...............................................UCAAU.ACC..UA.AAA.U...ACGAGCCAUAU
NZ_CP014281.1:680633-680773                -UUGAACACG......A.....G..UA.UC..U....UC...G.....U...UAAU..G..U......U...UGCU..U..UU....U.UA...C...AAAUU..UCUUUU......................................................................GC.UAAU.GAU...UUUCCAAUAC..CAUAAAUGUA.UGUUAAU..GAAAU.........................................................AACAACACG..UU..UA...U.U.A..UUU..G..G..A..AUU...............................................UCGAC.GUU..UA.AAA.U...UCUAGCCAUUC
NZ_CP011368.1:716443-716583                -UUGAACACG......A.....G..UA.UC..U....UC...G.....U...UAAU..G..U......U...UGCU..U..UU....U.UA...C...AAAUU..UCUUUU......................................................................GC.UAAU.GAU...UUUCCAAUAC..CAUAAAUGUA.UGUUAAU..GAAAU.........................................................AACAACACG..UU..UA...U.U.A..UUU..G..G..A..AUU...............................................UCGAC.GUU..UA.AAA.U...UCUAGCCAUUC
NZ_CP005933.1:677965-678105                -UUUAACUCU......G.....A..UG.UU..U....UC...G.....U...CAAU..U..U......U...UGCC..U..UU....G.CA...C...AUAUU..UCUUGU......................................................................GC.ACUU.GUU...CUACCAAUAC..CAUAGAUGUA.UGUUAAU..GAAAU.........................................................AACUACACG..CU..UG...U.U.A..UUU..G..G..G..AUU...............................................UCUAU.AUU..UA.AAA.U...UCUUGCCAUCU
NC_018077.1:705286-705426                  -UUUAACUCU......G.....A..UG.UU..U....UC...G.....U...CAAU..U..U......U...UGCC..U..UU....G.CA...C...AUAUU..UCUUGU......................................................................GC.ACUU.GUU...CUACCAAUAC..CAUAGAUGUA.UGUUAAU..GAAAU.........................................................AACUACACG..CU..UG...U.U.A..UUU..G..G..G..AUU...............................................UCUAU.AUU..UA.AAA.U...UCUUGCCAUCU
NZ_CP011348.1:709676-709816                -UUUAACUCU......G.....A..UG.UU..U....UC...G.....U...CAAU..U..U......U...UGCC..U..UU....G.CA...C...AUAUU..UCUUGU......................................................................GC.ACUU.GUU...CUACCAAUAC..CAUAGAUGUA.UGUUAAU..GAAAU.........................................................AACUACACG..CU..UG...U.U.A..UUU..G..G..G..AUU...............................................UCUAU.AUU..UA.AAA.U...UCUUGCCAUCU
NZ_CP007591.1:705130-705270                -UUUAACUCU......G.....A..UG.UU..U....UC...G.....U...CAAU..U..U......U...UGCC..U..UU....G.CA...C...AUAUU..UCUUGU......................................................................GC.ACUU.GUU...CUACCAAUAC..CAUAGAUGUA.UGUUAAU..GAAAU.........................................................AACUACACG..CU..UG...U.U.A..UUU..G..G..G..AUU...............................................UCUAU.AUU..UA.AAA.U...UCUUGCCAUCU
NC_015725.1:677561-677701                  -UUUAACUCU......G.....A..UG.UU..U....UC...G.....U...CAAU..U..U......U...UGCC..U..UU....G.CA...C...AUAUU..UCUUGU......................................................................GC.ACUU.GUU...CUACCAAUAC..CAUAGAUGUA.UGUUAAU..GAAAU.........................................................AACUACACG..CU..UG...U.U.A..UUU..G..G..G..AUU...............................................UCUAU.AUU..UA.AAA.U...UCUUGCCAUCU
NZ_CP007590.1:705161-705301                -UUUAACUCU......G.....A..UG.UU..U....UC...G.....U...CAAU..U..U......U...UGCC..U..UU....G.CA...C...AUAUU..UCUUGU......................................................................GC.ACUU.GUU...CUACCAAUAC..CAUAGAUGUA.UGUUAAU..GAAAU.........................................................AACUACACG..CU..UG...U.U.A..UUU..G..G..G..AUU...............................................UCUAU.AUU..UA.AAA.U...UCUUGCCAUCU
NZ_CP007589.1:705180-705320                -UUUAACUCU......G.....A..UG.UU..U....UC...G.....U...CAAU..U..U......U...UGCC..U..UU....G.CA...C...AUAUU..UCUUGU......................................................................GC.ACUU.GUU...CUACCAAUAC..CAUAGAUGUA.UGUUAAU..GAAAU.........................................................AACUACACG..CU..UG...U.U.A..UUU..G..G..G..AUU...............................................UCUAU.AUU..UA.AAA.U...UCUUGCCAUCU
NC_013948.1:660532-660672                  -UUUAACUCU......G.....A..UG.UU..U....UC...A.....U...CAAU..U..U......U...UGCU..U..UU....G.CA...C...AUAUU..UCUUGU......................................................................GC.GCUU.GUU...CUACCAAUAC..CAUAGAUGUA.AGUUAAU..GAAAU.........................................................AACUACACG..UU..UA...U.U.G..UUU..G..G..U..AUU...............................................UCUAU.AUU..UA.AAA.U...UCUUGCCAUCU
NC_009497.1:608046-608186                  -UUUAACUCU......G.....A..UG.UU..U....UC...A.....U...CAAU..U..U......U...UGCU..U..UU....G.CA...C...AUAUU..UCUUGU......................................................................GC.GCUU.GUU...CUACCAAUAC..CAUAGAUGUA.AGUUAAU..GAAAU.........................................................AACUACACG..UU..UA...U.U.G..UUU..G..G..U..AUU...............................................UCUAU.AUU..UA.AAA.U...UCUUGCCAUCU
NC_021002.1:898128-898268                  -UUUAACUCU......A.....A..GA.UU..U....UC...A.....U...CAAU..U..U......U...UGCU..U..UA....G.CA...C...AAAUU..UCUUGU......................................................................GC.UCUA.GUU...CUUCCUAUAC..CAUAAAUGUA.UGUUAAU..GAGAU.........................................................AACAACACG..UU..UA...U.U.G..UUA..G..G..A..AUU...............................................UCAAU.AUU..UA.AAA.U...UCUAGCCAUUU
NC_014921.1:783155-783295                  -UUUAACUCU......A.....A..GA.UU..U....UC...A.....U...CAAU..U..U......U...UGCU..U..UA....G.CA...C...AAAUU..UCUUGU......................................................................GC.UCUA.GUU...CUUCCUAUAC..CAUAAAUGUA.UGUUAAU..GAGAU.........................................................AACAACACG..UU..UA...U.U.G..UUA..G..G..A..AUU...............................................UCAAU.AUU..UA.AAA.U...UCUAGCCAUUU
NC_014552.1:706131-706271                  -UUUAACUCU......A.....A..GA.UU..U....UC...A.....U...CAAU..U..U......U...UGCU..U..UA....G.CA...C...AAAUU..UCUUGU......................................................................GC.UCUA.GUU...CUUCCUAUAC..CAUAAAUGUA.UGUUAAU..GAGAU.........................................................AACAACACG..UU..UA...U.U.G..UUA..G..G..A..AUU...............................................UCAAU.AUU..UA.AAA.U...UCUAGCCAUUU
NZ_AP013353.1:404447-404587                -UUUAACUCU......A.....A..UG.UU..U....UC...G.....U...CAAU..U..U......U...UGCU..U..UU....G.CA...A...GUAUU..UCUUUU......................................................................GA.UAUU.GUU...AAACCAAUAC..CAUAAAUGUA.UGUUAAU..GAAAU.........................................................AACAACACG..UU..UA...U.U.G..UUU..G..G..G..AUU...............................................UCAAC.GUU..UA.AAA.U...UCUAGCCAUUU
NZ_CP011096.1:716090-716230                -UGCAGUUUU......G.....G..UA.UU..U....UC...A.....U...CUAC..G..U......U...UGCU..U..UU....U.UG...C...AAAUU..UCACUA......................................................................GC.UAGU.GAU...UUACCAAUAC..CGUAGAUAUA.AGUUAAU..GAAAU.........................................................AACAACACG..UU..UA...U.U.A..UUU..G..G..G..AUU...............................................UCAAU.AUU..UA.AAA.U...UCUAGCCAUAU
NC_007294.1:680769-680909                  -UGCAGUUUU......G.....G..UA.UU..U....UC...A.....U...CUAC..G..U......U...UGCU..U..UU....U.UG...C...AAAUU..UCACUA......................................................................GC.UAGU.GAU...UUACCAAUAC..CGUAGAUAUA.AGUUAAU..GAAAU.........................................................AACAACACG..UU..UA...U.U.A..UUU..G..G..A..AUU...............................................UCAAU.AUU..UA.AAA.U...UCUAGCCAUAU
NC_015945.1:714696-714836                  -CGAAACUUU......G.....G..UA.UC..U....UC...A.....C...UUAC..U..U......G...GGCU..G..CU....G.CC...A...AAAUU..UCUUGC......................................................................GC.CCUA.CUU...UUACCUAUAC..CGAAGAUGUA.GGUAAGC..GAAAU.........................................................AACGCCACG..CU..UU...U.G.U..UUA..G..G..U..AUA...............................................UCUAC.CCC..UG.CAA.U...UCUUGCCAUAA
NZ_CP010535.1:1952348-1952488              -AGAUACUUU......A.....G..UA.UC..U....UC...A.....C...UAAC..U..U......G...GGCU..U..UC....U.CU...A...AAAUU..UCUUUA......................................................................GC.CCUA.CUU...CUACCGACAC..CAAAAAUAUA.GGUAAGA..GCUAU.........................................................AACUCCCC-..-U..UU...U.C.UguUUU..G..G..U..AUA...............................................UCUAC.ACC..UG.CAA.U...UCUUGCCAUAA
NC_007503.1:2061869-2062009                -UUUAACCCG......A.....G..UA.UC..G....GG...G.....U...UAAU..A..C......C...GGUC..U..UC....U.UU...A...AGAUA..ACAUUA......................................................................GC.UGUU.GGU...CGACCAAUAC..CGUAAAUAUA.AGUUAAG..GCAAU.........................................................UUCGACCCU..UU..UA...U.C.U..CUC..G..G..A..AGA...............................................UCCAC.ACC..AG.CAA.U...CCGAGCCAUUA
NC_013385.1:1504883-1505023                -UUUAACCCG......C.....G..UA.UC..G....GG...G.....U...UGAC..C..C......C...GGUC..U..UU....U.CC...A...GGAUC..UUCUUG......................................................................GC.CGAA.GAC...CGGCCUAUGC..CGUAAAUAUA.GGUGAGG..GCUAU.........................................................CUCCACCCG..CU..UG...U.C.C..UUG..G..G..A..AGG...............................................UCCAC.UCC..CG.CUA.U...GCGUGCCAAGC
NZ_CP009415.1:196199-196339                -UUUAACUCU......U.....G..UA.UG..U....UC...A.....G...AAAC..C..U......C...UGCA..G..CU....G.CU...A...AUAUU..UCUAAU......................................................................GC.UGUA.GAU...UUUCCGAUCC..CGAAAACAUA.UGUUAAA..GAGAU.........................................................UACUACUCU..UU..UG...U.C.U..CUU..G..G..G..AUA...............................................UCUAC.ACC..UG.AUA.U...ACGUGCCAUAA
NC_015978.1:1078684-1078824                -UUGAGUACG......U.....A..CA.UC..U....UC...U.....G...AAAC..A..C......C...AGCU..U..GU....U.CA...A...GAACC..UUUUUU......................................................................GA.AGUU.GCU...UCACCAACAC..CAUAGAUGUA.AGUUAAA..GCAAU.........................................................AAUCACACG..CU..UG...U.U.A..CGU..G..G..U..AAA...............................................UCCAC.UCC..GG.CGA.U...ACGAGCCAUUU
NC_014376.1:4051872-4052012                -CUUAACACG......A.....G..UG.UC..A....GG...A.....U...UAAC..G..C......C...AGCC..U..CU....G.UC...A...GGAUG..CGGUUU......................................................................GA.ACUU.GUU...CUGCCGAUAC..CGUAGAUAUA.GGUCAAG..CCGAU.........................................................CUCAACACG..UU..UU...U.C.U..CUU..G..G..U..AAA...............................................UCAAC.ACC..UG.AAA.U...ACGAGCCAUUU
NC_015977.1:3128857-3128997                -UCUGACACG......G.....G..UA.UU..C....GG...G.....U...CUAC..U..U......U...UGCU..U..CU....G.CA...A...GGAUG..CGGUUA......................................................................GA.ACUU.GUU...CUACCGAUUC..CGUAGAUAUA.AGUCAGA..CCGAU.........................................................CUCAACACG..UU..UU...U.C.U..CUU..G..G..U..AAA...............................................UCUAC.ACC..UG.CGA.U...ACGAGCCAUGU
NZ_CP015405.1:3289192-3289332              -CCUGCAGCG......A.....G..UG.UC..A....GG...G.....U...UUAC..A..C......C...UGCC..U..CU....A.CU...A...AAAUA..CGGUCA......................................................................GC.ACUU.GUU...CUACCAAUUC..CAUAGAUAUA.AGUCAGA..CCAAU.........................................................UUCAACACG..UU..UU...U.C.U..CUU..G..G..U..AAG...............................................UCUAC.ACC..AG.CUA.U...ACGAGCCAUGU
NC_010001.1:4492059-4492199                -UCUAACACG......A.....G..UG.UC..U....GG...G.....U...UAAC..U..C......C...AGCU..U..UA....G.CA...A...GGAUA..CGGUUG......................................................................GA.GCUU.ACU...CUACCGAUAC..CAUAAACAUA.AGUAAGU..CCGAU.........................................................UUCUAUACG..UU..UC...U.C.U..CUU..G..G..U..AAG...............................................UCUAC.ACC..AC.UAA.U...ACGAGCCAUGU
NZ_CM001775.1:4201889-4202029              -UCUAACUCU......G.....G..UG.UC..U....GG...G.....U...UUAC..C..C......C...UGUC..G..CU....G.CC...A...GAAUU..UUUUGA......................................................................GA.UGAG.GUU...AAACCGAUGC..CAUACAAGUA.GGUAAGU..CCUAU.........................................................UUCGACUCG..UU..UG...U.C.A..CGA..G..G..U..AAG...............................................UCAAU.ACC..AG.AAA.U...CCUUGCCAUGU
NC_019776.1:637867-638007                  -UCUUACUCU......G.....G..UG.UC..A....GG...A.....U...UUAC..C..C......C...UGUU..G..CC....G.CU...A...AAAUU..UUUUGG......................................................................GA.GGUG.GUC...AAGCCAAUAC..CAUAUAAAUA.AGUUAGU..CCAAU.........................................................CUCUACUCG..UU..UG...U.C.A..CGA..G..G..C..AAA...............................................UCAAU.ACC..UG.AUA.U...CCUAGCCAUGU
NZ_CP009974.1:1543099-1543239              CUUGA-UCUU......A.....G..CG.GC..U....GG...G.....U...UUAC..A..C......C...AGCG..U..CU....G.CA...C...AAAUC..UUCUGU......................................................................GC.AGUU.GUG...CGACCGACAC..CAUAGAUGUA.GGUCAGC..GAGAU.........................................................AACAGUAUG..CU..UG...U.U.A..UCU..G..G..A..AUG...............................................UUGAC.GCC..UG.CAA.U...ACGGGCCAUUC
NZ_CP011525.1:5579973-5580113              CUUGA-UCUU......A.....G..CG.GC..U....GG...G.....U...UUAC..A..C......C...AGCG..U..CU....G.CA...C...AAAUC..UUCUGU......................................................................GC.AGUU.GUG...CGACCGACAC..CAUAGAUGUA.GGUCAGC..GAGAU.........................................................AACAGUAUG..CU..UG...U.U.A..UCU..G..G..A..AUG...............................................UUGAC.GCC..UG.CAA.U...ACGGGCCAUUC
NZ_CP010979.1:4478451-4478591              CUUGA-UCUU......A.....G..CG.GC..U....GG...G.....U...UUAC..A..C......C...AGCG..U..CU....G.CA...C...AGAUC..UUCUGU......................................................................GC.AGUU.GUG...CGACCGACAC..CAUAGAUGUA.GGUCAGC..GAGAU.........................................................AACAGUAUG..CU..UG...U.U.A..UCU..G..G..A..AUG...............................................UUGAC.GCC..UG.CAA.U...ACGGGCCAUUC
NZ_CP010359.1:4748377-4748517              CUUGA-UCUU......A.....G..CG.GC..U....GG...G.....U...UUAC..A..C......C...AGCG..U..CU....G.CA...C...AGAUC..UUCUGU......................................................................GC.AGUA.GUG...CGACCGACAC..CAUAGAUGUA.GGUCAGC..GAGAU.........................................................AACAGCAUG..CU..UG...U.U.A..UCU..G..G..A..AUG...............................................UUGAC.GCC..UG.CAA.U...ACGGGCCAUUC
NC_022738.1:5031457-5031597                CUUGA-UCUU......A.....G..CG.GC..U....GG...G.....U...UGAC..A..C......C...AGCG..U..CU....G.CA...C...AGAUC..UUCUGU......................................................................GC.AGUA.GUG...CGACCGACAC..CAUAGAUGUA.GGUCAGC..GAGAU.........................................................AACAGUAUG..CU..UG...U.U.A..UCU..G..G..A..AUG...............................................UUGAC.GCC..UG.CAA.U...ACGGGCCAUUC
NC_010501.1:5219419-5219559                CUUGA-UCUU......A.....G..CG.GC..U....GG...A.....U...UUAC..A..C......C...AGCA..U..CU....G.CA...C...AGAUC..UUCUGU......................................................................GC.AGUU.GUG...CGACCGACAC..CAUAGAUGUA.GGUCAGC..GAGAU.........................................................AACAGUAUG..CU..UG...U.U.A..UCU..G..G..A..AUG...............................................UUGAC.GCC..UG.CAA.U...ACGGGCCAUUC
NZ_CP009747.1:3721783-3721923              CUUGA-UCUU......A.....G..CG.GC..U....GG...A.....U...UUAC..A..C......C...AGCA..U..CU....G.CA...C...AGAUU..UUCUGU......................................................................GC.AGUA.GUG...CGACCGACAC..CAUAGAUGUA.GGUCAGC..GAGAU.........................................................AACAGUAUG..CU..UG...U.U.A..UCU..G..G..A..AUG...............................................UUGAC.GCC..UG.CAA.U...ACGGGCCAUUC
NZ_LN847264.1:5469582-5469722              CUUGA-UCUU......A.....G..CG.GC..U....GG...G.....U...UUAC..A..C......C...AGCA..U..CC....G.CA...C...AGAUU..UUCUGU......................................................................GC.AGUU.GUG...CGACCGACAC..CAUAGAUGUA.GGUCAGC..GAGAU.........................................................AACAGUAUG..CU..UG...U.U.A..UCU..G..G..A..AUG...............................................UUGAC.GCC..UG.CAA.U...ACGGGCCAUUC
NZ_CP014343.1:5153205-5153345              CUUGA-UCUU......A.....G..CG.GC..U....GG...G.....U...UUAC..A..C......C...AGCG..U..CC....G.CA...C...AGAUU..UUCUGC......................................................................GC.GGUA.GUG...CGACCGACAC..CAUAGAUGUA.GGUCAGC..GAGAU.........................................................AACAGUAUG..CU..UG...U.U.A..UCU..G..G..A..AUG...............................................UUGAC.GCC..UG.CAA.U...ACGGGCCAUUC
NZ_CM001490.1:6160913-6161046              --------UU......U.....G..CG.GC..U....GG...G.....U...UGAC..C..C......C...AGUC..U..CU....G.CA...C...AGAUU..UUCUGC......................................................................GC.AGUC.GUG...CGACCAACAC..CAUAGAUGUA.GGUCAGC..GAGAU.........................................................AACAGUAUG..CU..UG...U.U.A..UCU..G..G..A..AUG...............................................UUAAC.GCC..UG.CAA.U...ACGGGCCAUUC
NZ_CP008696.1:6299887-6300020              --------UU......U.....G..CG.GC..U....GG...G.....U...UGAC..C..C......C...AGUC..U..CU....G.CA...C...AGAUU..UUCUGC......................................................................GC.AGUC.GUG...CGACCAACAC..CAUAGAUGUA.GGUCAGC..GAGAU.........................................................AACAGUAUG..CU..UG...U.U.A..UCU..G..G..A..AUG...............................................UUAAC.GCC..UG.CAA.U...ACGGGCCAUUC
NZ_CM001559.1:6116262-6116395              --------UU......U.....G..CG.GC..U....GG...G.....U...UGAC..C..C......C...AGUC..U..CU....G.CA...C...AGAUU..UUCUGC......................................................................GC.AGUC.GUG...CGACCAACAC..CAUAGAUGUA.GGUCAGC..GAGAU.........................................................AACAGUAUG..CU..UG...U.U.A..UCU..G..G..A..AUG...............................................UUAAC.GCC..UG.CAA.U...ACGGGCCAUUC
NZ_CP010892.1:6162533-6162666              --------UU......U.....G..CG.GC..U....GG...G.....U...UGAC..C..C......C...AGUC..A..CC....G.CA...C...AGAUU..UUCUGU......................................................................GC.AGUA.GUG...CGACCAACAC..CAUAGAUGUA.GGUCAGC..GAGAU.........................................................AACAGUAUG..CU..UG...U.U.A..UCU..G..G..A..AUG...............................................UUAAC.GCC..UG.CAA.U...ACGGGCCAUUC
NZ_CP012830.1:1530424-1530557              --------UU......U.....G..CG.GC..U....GG...G.....U...UUAC..C..C......C...AGUC..A..CU....G.CA...C...AGAUC..UUCUGU......................................................................GC.AGUU.GUG...CGACCAACAC..CAUAGAUGUA.GGUCAGC..GAGAU.........................................................AACAGUAUG..CU..UG...U.U.A..UCU..G..G..A..AUG...............................................UUGAC.GCC..UG.CAA.U...ACGGGCCAUUC
NZ_CP011566.1:5713787-5713920              --------UU......U.....G..CG.GC..U....GG...G.....U...UUAC..C..C......C...AGUC..U..CU....G.CA...C...AGAUC..UUCUGU......................................................................GC.AGUA.GUG...CGACCAACAC..CAUAGAUGUA.GGUCAGC..GAGAU.........................................................AACAGUAUG..CU..UG...U.U.A..UCU..G..G..A..AUG...............................................UUAAC.GCC..UG.CAA.U...ACGGGCCAUUC
NC_007492.2:5694679-5694812                --------UU......U.....G..CG.GC..U....GG...G.....U...UUAC..C..C......C...AGUC..U..CU....G.CA...C...AGAUC..UUCUGU......................................................................GC.AGUA.GUG...CGACCAACAC..CAUAGAUGUA.GGUCAGC..GAGAU.........................................................AACAGUAUG..CU..UG...U.U.A..UCU..G..G..A..AUG...............................................UUAAC.GCC..UG.CAA.U...ACGGGCCAUUC
NZ_CP014205.1:3902709-3902842              --------UU......U.....G..CG.GC..U....GG...G.....U...UUAC..C..C......C...AGUC..U..CU....G.CA...C...AGAUC..UUCUGU......................................................................GC.AGUA.GUG...CGACCAACAC..CAUAGAUGUA.GGUCAGC..GAGAU.........................................................AACAGUAUG..CU..UG...U.U.A..UCU..G..G..A..AUG...............................................UUAAC.GCC..UG.CAA.U...ACGGGCCAUUC
NZ_CP010945.1:360834-360967                --------UU......U.....G..CG.GC..U....GG...G.....U...UUAC..C..C......C...AGUC..A..CU....G.CA...C...AGAUC..UUCUGU......................................................................GC.AGUA.GUG...CGACCAACAC..CAUAGAUGUA.GGUCAGC..GAGAU.........................................................AACAGUAUG..CU..UG...U.U.A..UCU..G..G..A..AUG...............................................UUAAC.GCC..UG.CAA.U...ACGGGCCAUUC
NZ_CP014947.1:6036044-6036177              --------UU......U.....G..CU.GC..U....GG...G.....U...UUAC..C..C......C...AGUC..A..CU....G.CA...C...AGAUC..UUCUGC......................................................................GC.AGUA.GUG...CGACCAACAC..CAUAGAUGUA.GGUCAGC..GAGAU.........................................................AACAGUAUG..CU..UG...U.U.A..UCU..G..G..A..AUG...............................................UUAAC.GCC..UG.CAA.U...ACGGGCCAUUC
NZ_CM002330.1:5336420-5336553              --------UU......U.....G..CU.GC..U....GG...G.....U...UUAC..C..C......C...AGUC..A..CU....G.CA...C...AGAUC..UUCUGC......................................................................GC.AGUA.GUG...CGACCAACAC..CAUAGAUGUA.GGUCAGC..GAGAU.........................................................AACAGUAUG..CU..UG...U.U.A..UCU..G..G..A..AUG...............................................UUAAC.GCC..UG.CAA.U...ACGGGCCAUUC
NZ_CM001561.1:5540643-5540776              --------UU......U.....G..CU.GC..U....GG...G.....U...UUAC..C..C......C...AGUG..U..CU....G.CA...C...AGAUU..UUCUGC......................................................................GC.AGUA.GUG...CGACCAACAC..CAUAGAUGUA.GGUCAGC..GAGAU.........................................................AACAGUAUG..CU..UG...U.U.A..UCU..G..G..A..AUG...............................................UUAAC.GCC..UG.CAA.U...ACGGGCCAUUC
NC_019670.1:5560449-5560582                --------UU......U.....G..CU.GC..U....GG...G.....U...UUAC..C..C......C...AGUC..U..CU....G.CA...C...AAAUU..UUCUGU......................................................................GC.AGUA.GUG...CGACCAACAC..CAUAGAUGUA.GGUCAGC..GAGAU.........................................................AACAGUAUG..CU..UG...U.U.A..UCU..G..G..A..AUG...............................................UUAAC.GCC..UG.CAA.U...ACGGGCCAUUC
NZ_CP014870.1:6131283-6131416              --------UU......U.....G..CG.GC..U....GG...G.....U...UUAC..C..C......C...AGUC..A..CU....G.CA...C...AAAUU..UUCUGU......................................................................GC.AGUU.GUG...CGACCAACAC..CAUAGAUGUA.GGUCAGC..GAGAU.........................................................AACAGUGUG..CU..UG...U.U.A..UCU..G..G..A..AUG...............................................UUAAC.GCC..UG.CAA.U...ACGGGCCAUUC
NZ_CP011020.1:2043620-2043753              --------UU......U.....G..CA.GC..U....GG...G.....U...UGAC..C..C......C...AGCG..U..CU....G.CA...C...AAAUU..UUCUGU......................................................................GC.AGUA.GUG...CGACCAACAC..CAUAGAUGUA.GGUCAGC..GAGAU.........................................................AACAGUAUG..CU..UG...U.U.A..UCU..G..G..A..AUG...............................................UUGAC.GCC..UG.CAA.U...ACGGGCCAUUC
NC_020209.1:4102496-4102629                --------UU......U.....G..CG.GC..U....GG...G.....U...UUAC..C..C......C...AGUA..U..CU....G.CG...C...AAAUU..UUCUGC......................................................................GC.AGUA.GUG...CGACCAACAC..CAUAGAUGUA.GGUCAGC..GAGAU.........................................................AACAGUGUG..CU..UG...U.U.A..UCU..G..G..A..AUG...............................................UUAAC.GCC..UG.CAA.U...ACGGGCCAUUC
NZ_CM001025.1:5575113-5575253              -UUUAAUCUU......U.....G..CG.GC..U....GG...G.....U...UUAC..C..C......C...AGUA..U..CU....G.CG...C...AAAUU..UUCUGC......................................................................GC.AGUA.GUG...CGACCAACAC..CAUAGAUGUA.GGUCAGC..GAGAU.........................................................AACAGUGUG..CU..UG...U.U.A..UCU..G..G..A..AUG...............................................UUAAC.GCC..UG.CAA.U...ACGGGCCAUUC
NC_012660.1:6037950-6038090                -UUUGAUCUU......U.....G..CG.GC..U....GG...G.....U...UUAC..C..C......C...AGUA..U..CU....G.CG...C...AAAUU..UUCUGC......................................................................GC.AGUA.GUG...CGACCAACAC..CAUAGAUGUA.GGUCAGC..GAGAU.........................................................AACAGUGUG..CU..UG...U.U.A..UCU..G..G..A..AUG...............................................UUAAC.GCC..UG.CAA.U...ACGGGCCAUUC
NZ_CP015600.1:5755654-5755794              -UUUGAUCUU......U.....G..CG.GC..U....GG...G.....U...UUAC..C..C......C...AGUA..U..CU....G.CG...C...AAAUU..UUCUGC......................................................................GC.AGUA.GUG...CGACCAACAC..CAUAGAUGUA.GGUCAGC..GAGAU.........................................................AACAGUGUG..CU..UG...U.U.A..UCU..G..G..A..AUG...............................................UUAAC.GCC..UG.CAA.U...ACGGGCCAUUC
NZ_CP015852.1:5271546-5271686              -UUUGAUCUU......U.....G..CU.GC..U....GG...G.....U...UUAC..C..C......C...AGUA..U..CU....G.CA...C...AGAUU..UUCUGU......................................................................GC.AGUA.GUG...CGACCGACAC..CAUAGAUGUA.GGUCAGC..GAGAU.........................................................AACAGUAUG..CU..UG...U.U.A..UCU..G..G..A..AUG...............................................UUAAC.GCC..UG.CAA.U...ACGGGCCAUUC
NZ_CP008896.1:3154371-3154511              CUUGAU-CUU......A.....G..CG.GC..U....GG...G.....U...UUAC..C..C......C...AGCA..A..CU....G.CG...C...AAAUU..UUCUGC......................................................................GC.AGUA.GUG...CGACCAACAC..CAUAGAUGUA.GGUCAGC..GAGAU.........................................................AACAGUGUG..CU..UG...U.U.A..UCU..G..G..A..AUG...............................................UUAAC.GCC..UG.CAA.U...ACGGGCCAUUC
NZ_CM001514.1:5624797-5624937              CUUGAU-CUU......A.....G..CG.GC..U....GG...G.....U...UUAC..C..C......C...AGCA..A..CU....G.CG...C...AAAUU..UUCUGC......................................................................GC.AGUA.GUG...CGACCAACAC..CAUAGAUGUA.GGUCAGC..GAGAU.........................................................AACAGUGUG..CU..UG...U.U.A..UCU..G..G..A..AUG...............................................UUAAC.GCC..UG.CAA.U...ACGGGCCAUUC
NZ_CP014546.1:777554-777694                CUUGAU-CUU......A.....G..CG.GC..U....GG...G.....U...UUAC..C..C......C...AGCA..A..CU....G.CG...C...AAAUU..UUCUGC......................................................................GC.AGUA.GUG...CGACCAACAC..CAUAGAUGUA.GGUCAGC..GAGAU.........................................................AACAGUGUG..CU..UG...U.U.A..UCU..G..G..A..AUG...............................................UUAAC.GCC..UG.CAA.U...ACGGGCCAUUC
NZ_CP011117.1:2691880-2692020              CUUGAU-CUU......A.....G..CG.GC..U....GG...G.....U...UUAC..C..C......C...AGCA..A..CU....G.CG...C...AAAUU..UUCUGC......................................................................GC.AGUA.GUG...CGACCAACAC..CAUAGAUGUA.GGUCAGC..GAGAU.........................................................AACAGUGUG..CU..UG...U.U.A..UCU..G..G..A..AUG...............................................UUAAC.GCC..UG.CAA.U...ACGGGCCAUUC
NZ_CP010896.1:5472699-5472839              CUUGAU-CUU......A.....G..CG.GC..U....GG...G.....U...UUAC..C..C......C...AGCA..A..CU....G.CG...C...AAAUU..UUCUGC......................................................................GC.AGUA.GUG...CGACCAACAC..CAUAGAUGUA.GGUCAGC..GAGAU.........................................................AACAGUGUG..CU..UG...U.U.A..UCU..G..G..A..AUG...............................................UUAAC.GCC..UG.CAA.U...ACGGGCCAUUC
NC_023064.1:6240973-6241113                CUUGAU-CUU......A.....G..CG.GC..U....GG...G.....U...UUAC..C..C......C...AGCA..A..CU....G.CG...C...AAAUU..UUCUGC......................................................................GC.AGUA.GUG...CGACCAACAC..CAUAGAUGUA.GGUCAGC..GAGAU.........................................................AACAGUGUG..CU..UG...U.U.A..UCU..G..G..A..AUG...............................................UUAAC.GCC..UG.CAA.U...ACGGGCCAUUC
NC_017911.1:5287160-5287300                CUUGAU-CUU......A.....G..CG.GC..U....GG...G.....U...UUAC..C..C......C...AGCA..A..CU....G.CG...C...AAAUU..UUCUGC......................................................................GC.AGUA.GUG...CGACCAACAC..CAUAGAUGUA.GGUCAGC..GAGAU.........................................................AACAGUGUG..CU..UG...U.U.A..UCU..G..G..A..AUG...............................................UUAAC.GCC..UG.CAA.U...ACGGGCCAUUC
NZ_CP007638.1:5401656-5401796              CUUGAU-CUU......A.....G..CG.GC..U....GG...G.....U...UUAC..C..C......C...AGCA..A..CU....G.CG...C...AAAUU..UUCUGC......................................................................GC.AGUA.GUG...CGACCAACAC..CAUAGAUGUA.GGUCAGC..GAGAU.........................................................AACAGUGUG..CU..UG...U.U.A..UCU..G..G..A..AUG...............................................UUAAC.GCC..UG.CAA.U...ACGGGCCAUUC
NZ_CP007637.1:5507808-5507948              CUUGAU-CUU......A.....G..CG.GC..U....GG...G.....U...UUAC..C..C......C...AGCA..A..CU....G.CG...C...AAAUU..UUCUGC......................................................................GC.AGUA.GUG...CGACCAACAC..CAUAGAUGUA.GGUCAGC..GAGAU.........................................................AACAGUGUG..CU..UG...U.U.A..UCU..G..G..A..AUG...............................................UUAAC.GCC..UG.CAA.U...ACGGGCCAUUC
NZ_CM001513.1:5495317-5495457              CUUGAU-CUU......A.....G..CG.GC..U....GG...G.....U...UUAC..C..C......C...AGCG..A..CU....G.CG...C...AAAUU..UUCUGC......................................................................GC.AGUA.GUG...CGACCAACAC..CAUAGAUGUA.GGUCAGC..GAGAU.........................................................AACAGUGUG..CU..UG...U.U.A..UCU..G..G..A..AUG...............................................UUAAC.GCC..UG.CAA.U...ACGGGCCAUUC
NC_004129.6:6351607-6351740                ----UUCGC-......-.....-..-A.GC..U....GG...G.....U...UGAC..C..C......C...AGUC..A..CC....G.CG...C...AGAUU..UUCUGC......................................................................GC.AGUA.GUG...CGACCAACAC..CAUAGAUGUA.GGUCAGC..GAGAU.........................................................AACAGUAUG..CU..UG...U.U.A..UCU..G..G..A..AUG...............................................UUAAC.GCC..UG.CAA.U...ACGGGCCAUUC
NC_021237.1:6144607-6144740                ----UUCGC-......-.....-..-A.GC..U....GG...G.....U...UGAC..C..C......C...AGUC..A..CC....G.CG...C...AGAUU..UUCUGC......................................................................GC.AGUA.GUG...CGACCAACAC..CAUAGAUGUA.GGUCAGC..GAGAU.........................................................AACAGUAUG..CU..UG...U.U.A..UCU..G..G..A..AUG...............................................UUAAC.GCC..UG.CAA.U...ACGGGCCAUUC
NZ_AP014522.1:6107222-6107355              ----UUCGC-......-.....-..-A.GC..U....GG...G.....U...UGAC..C..C......C...AGUC..A..CC....G.CG...C...AGAUU..UUCUGC......................................................................GC.AGUA.GUG...CGACCAACAC..CAUAGAUGUA.GGUCAGC..GAGAU.........................................................AACAGUAUG..CU..UG...U.U.A..UCU..G..G..A..AUG...............................................UUAAC.GCC..UG.CAA.U...ACGGGCCAUUC
NZ_AP014627.1:6148279-6148412              ----UUCGC-......-.....-..-A.GC..U....GG...G.....U...UGAC..C..C......C...AGUC..A..CC....G.CA...C...AGAUU..UUCUGU......................................................................GC.AGUA.GUG...CGACCAACAC..CAUAGAUGUA.GGUCAGC..GAGAU.........................................................AACAGUAUG..CU..UG...U.U.A..UCU..G..G..A..AUG...............................................UUAAC.GCC..UG.CAA.U...ACGGGCCAUUC
NZ_AP014628.1:6071170-6071303              ----UUCGC-......-.....-..-A.GC..U....GG...G.....U...UGAC..C..C......C...AGUC..A..CC....G.CA...C...AGAUU..UUCUGU......................................................................GC.AGUA.GUG...CGACCAACAC..CAUAGAUGUA.GGUCAGC..GAGAU.........................................................AACAGUAUG..CU..UG...U.U.A..UCU..G..G..A..AUG...............................................UUAAC.GCC..UG.CAA.U...ACGGGCCAUUC
NZ_CP011567.1:5763710-5763843              -UUUGCCGC-......-.....-..--.--..U....GG...G.....U...UUAC..C..C......C...AGUC..A..CU....G.CA...C...AAAUU..UUCUGU......................................................................GC.AGUA.GUG...CGACCAACAC..CAUAGAUGUA.GGUCAGC..GAGAU.........................................................AACAGUAUG..CU..UG...U.U.A..UCU..G..G..A..AUG...............................................UUAAC.GCC..UG.CAA.U...ACGGGCCAUUC
NZ_CP008869.1:5345169-5345302              --------UU......G.....G..CA.GC..C....GG...G.....U...UUAC..G..C......C...GGUG..G..CU....G.CG...C...AGAUG..CUCUGA......................................................................GC.AGUA.GUG...CGACCAACAC..CAUAGAUGUA.GGUCAGC..GAGAU.........................................................AACAGUGUG..CU..UG...U.U.A..UCC..G..G..A..AUG...............................................UUGAC.GCC..UG.CAA.U...ACGGGCCAUUC
NZ_CP008866.1:2724247-2724380              --------UU......G.....G..CA.GC..C....GG...G.....U...UUAC..G..C......C...GGUG..G..CU....G.CG...C...AGAUG..CUCUGA......................................................................GC.AGUA.GUG...CGACCAACAC..CAUAGAUGUA.GGUCAGC..GAGAU.........................................................AACAGUGUG..CU..UG...U.U.A..UCC..G..G..A..AUG...............................................UUGAC.GCC..UG.CAA.U...ACGGGCCAUUC
NC_017549.1:5882935-5883068                --------UU......G.....G..CA.GC..C....GG...G.....U...UUAC..G..C......C...GGUG..G..CU....G.CG...C...AGAUG..CUCUGA......................................................................GC.AGUA.GUG...CGACCAACAC..CAUAGAUGUA.GGUCAGC..GAGAU.........................................................AACAGUGUG..CU..UG...U.U.A..UCC..G..G..A..AUG...............................................UUGAC.GCC..UG.CAA.U...ACGGGCCAUUC
NZ_CM001020.1:5205384-5205517              --------UU......G.....G..CA.GC..C....GG...G.....U...UUAC..G..C......C...GGUG..G..CU....G.CG...C...AGAUG..CUCUGA......................................................................GC.AGUA.GUG...CGACCAACAC..CAUAGAUGUA.GGUCAGC..GAGAU.........................................................AACAGUGUG..CU..UG...U.U.A..UCC..G..G..A..AUG...............................................UUGAC.GCC..UG.CAA.U...ACGGGCCAUUC
NZ_AFXJ01000001.1:5110115-5110248          --------UU......G.....G..CA.GC..C....GG...G.....U...UUAC..G..C......C...GGUG..G..CU....G.CG...C...AGAUG..CUCUGA......................................................................GC.AGUA.GUG...CGACCAACAC..CAUAGAUGUA.GGUCAGC..GAGAU.........................................................AACAGUGUG..CU..UG...U.U.A..UCC..G..G..A..AUG...............................................UUGAC.GCC..UG.CAA.U...ACGGGCCAUUC
NC_022594.1:4756712-4756845                --------UU......G.....G..CA.GC..C....GG...G.....U...UUAC..G..C......C...GGUG..G..CU....G.CG...C...AGAUG..CUCUGA......................................................................GC.AGUA.GUG...CGACCAACAC..CAUAGAUGUA.GGUCAGC..GAGAU.........................................................AACAGUGUG..CU..UG...U.U.A..UCC..G..G..A..AUG...............................................UUGAC.GCC..UG.CAA.U...ACGGGCCAUUC
NZ_CP007147.1:77648-77781                  --------UU......G.....G..CA.GC..C....GG...G.....U...UUAC..G..C......C...GGUG..G..CU....G.CG...C...AGAUG..CUCUGA......................................................................GC.AGUA.GUG...CGACCAACAC..CAUAGAUGUA.GGUCAGC..GAGAU.........................................................AACAGUGUG..CU..UG...U.U.A..UCC..G..G..A..AUG...............................................UUGAC.GCC..UG.CAA.U...ACGGGCCAUUC
NC_002516.2:4756717-4756850                --------UU......G.....G..CA.GC..C....GG...G.....U...UUAC..G..C......C...GGUG..G..CU....G.CG...C...AGAUG..CUCUGA......................................................................GC.AGUA.GUG...CGACCAACAC..CAUAGAUGUA.GGUCAGC..GAGAU.........................................................AACAGUGUG..CU..UG...U.U.A..UCC..G..G..A..AUG...............................................UUGAC.GCC..UG.CAA.U...ACGGGCCAUUC
NZ_CP012066.1:5194498-5194631              --------UU......G.....G..CA.GC..C....GG...G.....U...UUAC..G..C......C...GGUG..G..CU....G.CG...C...AGAUG..CUCUGA......................................................................GC.AGUA.GUG...CGACCAACAC..CAUAGAUGUA.GGUCAGC..GAGAU.........................................................AACAGUGUG..CU..UG...U.U.A..UCC..G..G..A..AUG...............................................UUGAC.GCC..UG.CAA.U...ACGGGCCAUUC
NZ_CP010555.1:3474830-3474963              --------UU......G.....G..CA.GC..C....GG...G.....U...UUAC..G..C......C...GGUG..G..CU....G.CG...C...AGAUG..CUCUGA......................................................................GC.AGUA.GUG...CGACCAACAC..CAUAGAUGUA.GGUCAGC..GAGAU.........................................................AACAGUGUG..CU..UG...U.U.A..UCC..G..G..A..AUG...............................................UUGAC.GCC..UG.CAA.U...ACGGGCCAUUC
NZ_CP008856.1:2107067-2107200              --------UU......G.....G..CA.GC..C....GG...G.....U...UUAC..G..C......C...GGUG..G..CU....G.CG...C...AGAUG..CUCUGA......................................................................GC.AGUA.GUG...CGACCAACAC..CAUAGAUGUA.GGUCAGC..GAGAU.........................................................AACAGUGUG..CU..UG...U.U.A..UCC..G..G..A..AUG...............................................UUGAC.GCC..UG.CAA.U...ACGGGCCAUUC
NZ_CP008861.1:2959123-2959256              --------UU......G.....G..CA.GC..C....GG...G.....U...UUAC..G..C......C...GGUG..G..CU....G.CG...C...AGAUG..CUCUGA......................................................................GC.AGUA.GUG...CGACCAACAC..CAUAGAUGUA.GGUCAGC..GAGAU.........................................................AACAGUGUG..CU..UG...U.U.A..UCC..G..G..A..AUG...............................................UUGAC.GCC..UG.CAA.U...ACGGGCCAUUC
NZ_CP015877.1:281033-281166                --------UU......G.....G..CA.GC..C....GG...G.....U...UUAC..G..C......C...GGUG..G..CU....G.CG...C...AGAUG..CUCUGA......................................................................GC.AGUA.GUG...CGACCAACAC..CAUAGAUGUA.GGUCAGC..GAGAU.........................................................AACAGUGUG..CU..UG...U.U.A..UCC..G..G..A..AUG...............................................UUGAC.GCC..UG.CAA.U...ACGGGCCAUUC
NC_022360.1:4754519-4754652                --------UU......G.....G..CA.GC..C....GG...G.....U...UUAC..G..C......C...GGUG..G..CU....G.CG...C...AGAUG..CUCUGA......................................................................GC.AGUA.GUG...CGACCAACAC..CAUAGAUGUA.GGUCAGC..GAGAU.........................................................AACAGUGUG..CU..UG...U.U.A..UCC..G..G..A..AUG...............................................UUGAC.GCC..UG.CAA.U...ACGGGCCAUUC
NZ_AFXK01000001.1:5086898-5087031          --------UU......G.....G..CA.GC..C....GG...G.....U...UUAC..G..C......C...GGUG..G..CU....G.CG...C...AGAUG..CUCUGA......................................................................GC.AGUA.GUG...CGACCAACAC..CAUAGAUGUA.GGUCAGC..GAGAU.........................................................AACAGUGUG..CU..UG...U.U.A..UCC..G..G..A..AUG...............................................UUGAC.GCC..UG.CAA.U...ACGGGCCAUUC
NZ_CP008749.1:4756717-4756850              --------UU......G.....G..CA.GC..C....GG...G.....U...UUAC..G..C......C...GGUG..G..CU....G.CG...C...AGAUG..CUCUGA......................................................................GC.AGUA.GUG...CGACCAACAC..CAUAGAUGUA.GGUCAGC..GAGAU.........................................................AACAGUGUG..CU..UG...U.U.A..UCC..G..G..A..AUG...............................................UUGAC.GCC..UG.CAA.U...ACGGGCCAUUC
NC_022591.1:4757797-4757930                --------UU......G.....G..CA.GC..C....GG...G.....U...UUAC..G..C......C...GGUG..G..CU....G.CG...C...AGAUG..CUCUGA......................................................................GC.AGUA.GUG...CGACCAACAC..CAUAGAUGUA.GGUCAGC..GAGAU.........................................................AACAGUGUG..CU..UG...U.U.A..UCC..G..G..A..AUG...............................................UUGAC.GCC..UG.CAA.U...ACGGGCCAUUC
NZ_CP013245.1:1477583-1477716              --------UU......G.....G..CA.GC..C....GG...G.....U...UUAC..G..C......C...GGUG..G..CU....G.CG...C...AGAUG..CUCUGA......................................................................GC.AGUA.GUG...CGACCAACAC..CAUAGAUGUA.GGUCAGC..GAGAU.........................................................AACAGUGUG..CU..UG...U.U.A..UCC..G..G..A..AUG...............................................UUGAC.GCC..UG.CAA.U...ACGGGCCAUUC
NZ_CP008873.1:625934-626067                --------UU......G.....G..CA.GC..C....GG...G.....U...UUAC..G..C......C...GGUG..G..CU....G.CG...C...AGAUG..CUCUGA......................................................................GC.AGUA.GUG...CGACCAACAC..CAUAGAUGUA.GGUCAGC..GAGAU.........................................................AACAGUGUG..CU..UG...U.U.A..UCC..G..G..A..AUG...............................................UUGAC.GCC..UG.CAA.U...ACGGGCCAUUC
NZ_CP008739.1:5962936-5963069              --------UU......G.....G..CA.GC..C....GG...G.....U...UUAC..G..C......C...GGUG..G..CU....G.CG...C...AGAUG..CUCUGA......................................................................GC.AGUA.GUG...CGACCAACAC..CAUAGAUGUA.GGUCAGC..GAGAU.........................................................AACAGUGUG..CU..UG...U.U.A..UCC..G..G..A..AUG...............................................UUGAC.GCC..UG.CAA.U...ACGGGCCAUUC
NZ_CP008858.1:4550389-4550522              --------UU......G.....G..CA.GC..C....GG...G.....U...UUAC..G..C......C...GGUG..G..CU....G.CG...C...AGAUG..CUCUGA......................................................................GC.AGUA.GUG...CGACCAACAC..CAUAGAUGUA.GGUCAGC..GAGAU.........................................................AACAGUGUG..CU..UG...U.U.A..UCC..G..G..A..AUG...............................................UUGAC.GCC..UG.CAA.U...ACGGGCCAUUC
NC_022361.1:4536300-4536433                --------UU......G.....G..CA.GC..C....GG...G.....U...UUAC..G..C......C...GGUG..G..CU....G.CG...C...AGAUG..CUCUGA......................................................................GC.AGUA.GUG...CGACCAACAC..CAUAGAUGUA.GGUCAGC..GAGAU.........................................................AACAGUGUG..CU..UG...U.U.A..UCC..G..G..A..AUG...............................................UUGAC.GCC..UG.CAA.U...ACGGGCCAUUC
NZ_CP008862.1:3587728-3587861              --------UU......G.....G..CA.GC..C....GG...G.....U...UUAC..G..C......C...GGUG..G..CU....G.CG...C...AGAUG..CUCUGA......................................................................GC.AGUA.GUG...CGACCAACAC..CAUAGAUGUA.GGUCAGC..GAGAU.........................................................AACAGUGUG..CU..UG...U.U.A..UCC..G..G..A..AUG...............................................UUGAC.GCC..UG.CAA.U...ACGGGCCAUUC
NZ_CP008859.1:6323188-6323321              --------UU......G.....G..CA.GC..C....GG...G.....U...UUAC..G..C......C...GGUG..G..CU....G.CG...C...AGAUG..CUCUGA......................................................................GC.AGUA.GUG...CGACCAACAC..CAUAGAUGUA.GGUCAGC..GAGAU.........................................................AACAGUGUG..CU..UG...U.U.A..UCC..G..G..A..AUG...............................................UUGAC.GCC..UG.CAA.U...ACGGGCCAUUC
NZ_CP008871.1:5205950-5206083              --------UU......G.....G..CA.GC..C....GG...G.....U...UUAC..G..C......C...GGUG..G..CU....G.CG...C...AGAUG..CUCUGA......................................................................GC.AGUA.GUG...CGACCAACAC..CAUAGAUGUA.GGUCAGC..GAGAU.........................................................AACAGUGUG..CU..UG...U.U.A..UCC..G..G..A..AUG...............................................UUGAC.GCC..UG.CAA.U...ACGGGCCAUUC
NC_021577.1:4822160-4822293                --------UU......G.....G..CA.GC..C....GG...G.....U...UUAC..G..C......C...GGUG..G..CU....G.CG...C...AGAUG..CUCUGA......................................................................GC.AGUA.GUG...CGACCAACAC..CAUAGAUGUA.GGUCAGC..GAGAU.........................................................AACAGUGUG..CU..UG...U.U.A..UCC..G..G..A..AUG...............................................UUGAC.GCC..UG.CAA.U...ACGGGCCAUUC
NZ_AAQW01000001.1:5442530-5442663          --------UU......G.....G..CA.GC..C....GG...G.....U...UUAC..G..C......C...GGUG..G..CU....G.CG...C...AGAUG..CUCUGA......................................................................GC.AGUA.GUG...CGACCAACAC..CAUAGAUGUA.GGUCAGC..GAGAU.........................................................AACAGUGUG..CU..UG...U.U.A..UCC..G..G..A..AUG...............................................UUGAC.GCC..UG.CAA.U...ACGGGCCAUUC
NC_022806.1:2402809-2402942                --------UU......G.....G..CA.GC..C....GG...G.....U...UUAC..G..C......C...GGUG..G..CU....G.CG...C...AGAUG..CUCUGA......................................................................GC.AGUA.GUG...CGACCAACAC..CAUAGAUGUA.GGUCAGC..GAGAU.........................................................AACAGUGUG..CU..UG...U.U.A..UCC..G..G..A..AUG...............................................UUGAC.GCC..UG.CAA.U...ACGGGCCAUUC
NZ_CP014784.1:4271023-4271156              --------UU......U.....G..CC.GC..C....GG...A.....U...UGAC..A..C......C...GGUG..G..UU....G.CA...C...AGAUU..UUCUGU......................................................................GC.AGUG.GUG...CGACCAACAC..CGUAGAUGUA.GGUCAGC..GAGAU.........................................................AACAGUGUG..CU..UG...U.U.A..UCC..G..G..A..AUG...............................................UUGAC.GCC..UG.CAA.U...ACGGGCCAUUC
NZ_CP013183.1:5227974-5228107              -UUCACCGCC......-.....G..GG.UU..-....--...-.....-...-UAC..G..C......C...GGUG..G..UU....G.CA...C...AAAUU..UUCUGU......................................................................GC.GGUG.GUG...CGACCAACAC..CAUAGAUGUA.GGUCAAC..GAGAU.........................................................AACAGUAUG..CU..UG...U.U.A..UCU..G..G..A..AUG...............................................UUAAC.GCC..UG.CAA.U...ACGGGCCAUUC
NZ_CM001986.1:5394766-5394899              -UUCACCGCC......-.....G..GG.UU..-....--...-.....-...-UAC..G..C......C...GGUG..G..UU....G.CA...C...AAAUU..UUCUGU......................................................................GC.GGUG.GUG...CGACCAACAC..CAUAGAUGUA.GGUCAAC..GAGAU.........................................................AACAGUAUG..CU..UG...U.U.A..UCU..G..G..A..AUG...............................................UUAAC.GCC..UG.CAA.U...ACGGGCCAUUC
NC_005773.3:5216478-5216611                -UUCACCGCC......-.....G..GG.UU..-....--...-.....-...-UAC..A..C......C...GGUG..G..UU....G.CA...C...AAAUU..UUCUGU......................................................................GC.AGUG.GUG...CGACCAACAC..CAUAGAUGUA.GGUCAGC..GAGAU.........................................................AACAGUAUG..CU..UG...U.U.A..UCU..G..G..A..AUG...............................................UUAAC.GCC..UG.CAA.U...ACGGGCCAUUC
NC_016830.1:6118351-6118484                -UUUGCCGC-......U.....G..GG.UU..-....--...-.....-...-GAC..C..C......C...AGUC..A..CU....G.CA...C...AAAUU..UUCUGU......................................................................GC.AGUA.GUG...CGACCAACAC..CAUAGAUGUA.GGUCAGC..GAGAU.........................................................AACAGUAUG..CU..UG...U.U.A..UCU..G..G..A..AUG...............................................UUGAC.GCC..UG.CAA.U...ACGGGCCAUUC
NZ_CM001558.1:5492152-5492285              -UUUGCCGC-......U.....G..GG.UU..-....--...-.....-...-GAC..C..C......C...AGUC..A..CU....G.CA...C...AAAUU..UUCUGU......................................................................GC.AGUA.GUG...CGACCAACAC..CAUAGAUGUA.GGUCAGC..GAGAU.........................................................AACAGUAUG..CU..UG...U.U.A..UCU..G..G..A..AUG...............................................UUGAC.GCC..UG.CAA.U...ACGGGCCAUUC
NZ_CP012680.1:6399924-6400057              -UUUGCCGC-......U.....G..GG.UU..-....--...-.....-...-GAC..C..C......C...AGUC..A..CU....G.CA...C...AAAUU..UUCUGU......................................................................GC.AGUA.GUG...CGACCAACAC..CAUAGAUGUA.GGUCAGC..GAGAU.........................................................AACAGUAUG..CU..UG...U.U.A..UCU..G..G..A..AUG...............................................UUGAC.GCC..UG.CAA.U...ACGGGCCAUUC
NC_015379.1:6136159-6136292                -UUUGCCGC-......U.....G..GG.UU..-....--...-.....-...-GAC..C..C......C...AGUC..A..CU....G.CA...C...AAAUU..UUCUGU......................................................................GC.AGUA.GUG...CGACCAACAC..CAUAGAUGUA.GGUCAGC..GAGAU.........................................................AACAGUAUG..CU..UG...U.U.A..UCU..G..G..A..AUG...............................................UUGAC.GCC..UG.CAA.U...ACGGGCCAUUC
NZ_CM001512.1:5917328-5917461              -UUUGCCGC-......U.....G..GG.UU..-....--...-.....-...-GAC..C..C......C...AGUC..A..CU....G.CA...C...AAAUU..UUCUGU......................................................................GC.AGUA.GUG...CGACCAACAC..CAUAGAUGUA.GGUCAGC..GAGAU.........................................................AACAGUAUG..CU..UG...U.U.A..UCU..G..G..A..AUG...............................................UUGAC.GCC..UG.CAA.U...ACGGGCCAUUC
NZ_CP007410.1:5953528-5953661              -UUUGCCGC-......U.....G..GG.UU..-....--...-.....-...-GAC..C..C......C...AGUC..A..CU....G.CA...C...AAAUU..UUCUGU......................................................................GC.AGUA.GUG...CGACCAACAC..CAUAGAUGUA.GGUCAGC..GAGAU.........................................................AACAGUAUG..CU..UG...U.U.A..UCU..G..G..A..AUG...............................................UUAAC.GCC..UG.CAA.U...ACGGGCCAUUC
NZ_CP007039.1:5308884-5309017              -UUUGCCGC-......U.....G..GG.UU..-....--...-.....-...-AAC..C..C......C...AGUG..G..UU....G.CA...C...AAAUU..UUCUGU......................................................................GC.AGUU.GUG...CGACCAACAC..CAUAGAUGUA.GGUCAGC..GAGAU.........................................................AACAGUAUG..CU..UG...U.U.A..UCU..G..G..A..AUG...............................................UUAAC.GCC..UG.CAA.U...ACGGGCCAUUC
NZ_CP005969.1:5352892-5353025              -UUCACCGCC......G.....G..--.--..-....--...A.....U...UUAC..G..C......C...GGUG..G..UU....G.CA...C...AAAUU..UUCUGU......................................................................GC.GGUG.GUG...CGACCAACAC..CAUAGAUGUA.GGUCAAC..GAGAU.........................................................AACAGUAUG..CU..UG...U.U.A..UCU..G..G..A..AUG...............................................UUAAC.GCC..UG.CAA.U...ACGGGCCAUUC
NZ_CP005970.1:3060760-3060893              -UUCACCGCC......G.....G..--.--..-....--...A.....U...UUAC..G..C......C...GGUG..G..UU....G.CA...C...AAAUU..UUCUGU......................................................................GC.GGUG.GUG...CGACCAACAC..CAUAGAUGUA.GGUCAAC..GAGAU.........................................................AACAGUAUG..CU..UG...U.U.A..UCU..G..G..A..AUG...............................................UUAAC.GCC..UG.CAA.U...ACGGGCCAUUC
NC_007005.1:5392522-5392655                -UUCACCGCC......G.....G..--.--..-....--...A.....U...UUAC..G..C......C...GGUG..G..UU....G.CA...C...AAAUU..UUCUGU......................................................................GC.GGUG.GUG...CGACCAACAC..CAUAGAUGUA.GGUCAAC..GAGAU.........................................................AACAGUAUG..CU..UG...U.U.A..UCU..G..G..A..AUG...............................................UUAAC.GCC..UG.CAA.U...ACGGGCCAUUC
NZ_LT222319.1:5041028-5041161              -UUCACCGCC......G.....G..--.--..-....--...A.....U...UUAC..G..C......C...GGUG..G..UU....G.CA...C...AAAUU..UUCUGU......................................................................GC.GGUG.GUG...CGACCAACAC..CAUAGAUGUA.GGUCAAC..GAGAU.........................................................AACAGUAUG..CU..UG...U.U.A..UCU..G..G..A..AUG...............................................UUAAC.GCC..UG.CAA.U...ACGGGCCAUUC
NZ_AP014637.1:1284702-1284835              -UUUACAGC-......C.....G..GG.UU..-....--...-.....-...-UAC..G..C......C...GGCA..U..CU....G.CA...C...AGAUU..UUCUGU......................................................................GC.AGUA.GUG...CGACCAACAC..CAUAGAUGUA.GGUCAGC..GAGAU.........................................................AACAGUAUG..CU..UG...U.U.A..UCU..G..G..A..AUG...............................................UUAAC.GCC..UG.CAA.U...ACGGGCCAUUC
NZ_LK391695.1:3813216-3813352              -AUUUUCGCAg....cC.....G..GG.UU..-....--...-.....-...-UAC..A..C......C...GGUA..G..CG....G.CA...C...AGAUU..UUCUGU......................................................................GC.AGUG.GUG...CGACCAACAC..CGAAGAUGUA.GGUCAGC..GAGAU.........................................................AACAGUGUG..CU..UG...U.U.A..UCC..G..G..A..AUG...............................................UUAAC.GCC..UG.CAA.U...ACGGGCCAUUC
NZ_HG916826.1:3802572-3802708              -AUUUUCGCAg....cC.....G..GG.UU..-....--...-.....-...-UAC..A..C......C...GGUA..G..CG....G.CA...C...AGAUU..UUCUGU......................................................................GC.AGUG.GUG...CGACCAACAC..CGAAGAUGUA.GGUCAGC..GAGAU.........................................................AACAGUGUG..CU..UG...U.U.A..UCC..G..G..A..AUG...............................................UUAAC.GCC..UG.CAA.U...ACGGGCCAUUC
NC_015410.1:4682624-4682760                -AUUUUCGCAg....cC.....G..GG.UU..-....--...-.....-...-UAC..A..C......C...GGUA..G..CG....G.CA...C...AGAUU..UUCUGU......................................................................GC.AGUG.GUG...CGACCAACAC..CGUAGAUGUA.GGUCAGC..GAGAU.........................................................AACAGUGUG..CU..UG...U.U.A..UCC..G..G..A..AUG...............................................UUAAC.GCC..UG.CAA.U...ACGGGCCAUUC
NC_009439.1:4276009-4276145                -AUUUUCGCAg....cC.....G..GG.UU..-....--...-.....-...-UAC..G..C......C...GGUA..G..CG....G.CA...C...AGAUU..UUCUGU......................................................................GC.AGUG.GUG...CGACCAACAC..CAUAGAUGUA.GGUCAGC..GAGAU.........................................................AACAGUGUG..CU..UG...U.U.A..UCC..G..G..A..AUG...............................................UUAAC.GCC..UG.CAA.U...ACGGGCCAUUC
NZ_AP014655.1:4466841-4466974              --------UU......U.....G..CU.GC..C....GG...G.....U...UUAC..A..C......C...GGUA..G..CG....G.CA...C...AGAUU..GUCUGU......................................................................GC.GCGA.GUG...CGACCAACAC..CAUAGAUGUA.GGUCAGC..GAGAU.........................................................AACAGUGUG..CU..UG...U.U.A..UCC..G..G..A..AUG...............................................UUUAC.GCC..UG.CAA.U...ACGGGCCAUUC
NZ_CP012359.1:1386307-1386447              -UUUAAUUUU......C.....G..CU.UC..U....GG...A.....G...CAAU..G..C......C...AGUC..G..CG....G.CA...C...AGAUU..UUCUGU......................................................................GC.AGUU.GUG...CGUCCUACAC..CGUAGAUGUA.GGUCAGC..GAGAU.........................................................AACAGUAUG..CU..UG...U.U.A..UCC..G..G..A..AUG...............................................UUAAC.GCC..UG.CAA.U...ACGGGCCAUUC
NZ_CP012363.1:1149782-1149922              -UUUAAUUUU......C.....G..CU.UC..U....GG...A.....G...CAAU..G..C......C...AGUC..G..CG....G.CA...C...AGAUU..UUCUGU......................................................................GC.AGUU.GUG...CGUCCUACAC..CGUAGAUGUA.GGUCAGC..GAGAU.........................................................AACAGUAUG..CU..UG...U.U.A..UCC..G..G..A..AUG...............................................UUAAC.GCC..UG.CAA.U...ACGGGCCAUUC
NZ_CP012364.1:1068586-1068726              -UUUAAUUUU......C.....G..CU.UC..U....GG...A.....G...CAAU..G..C......C...AGUC..G..CG....G.CA...C...AGAUU..UUCUGU......................................................................GC.AGUU.GUG...CGUCCUACAC..CGUAGAUGUA.GGUCAGC..GAGAU.........................................................AACAGUAUG..CU..UG...U.U.A..UCC..G..G..A..AUG...............................................UUAAC.GCC..UG.CAA.U...ACGGGCCAUUC
NZ_CP010415.1:3885643-3885765              ----------......-.....-..--.--..-....--...A.....U...UGAC..G..C......C...GGUA..G..CG....G.CA...C...AGAUA..GCCUGU......................................................................GC.AGUG.GUA...CGACCGACAC..CAUAGAUAUA.GGUCAGC..GAGAU.........................................................AACAGUAUG..CU..UG...U.U.A..UCU..G..G..A..AUG...............................................UUGAC.GCC..UG.CGA.U...ACGGGCCAUUC
NZ_CP013987.1:4383325-4383437              ----------......-.....-..--.--..-....--...-.....-...----..-..-......-...-GUG..G..CC....G.CG...C...AGAUC..UUCUGA......................................................................GA.GGUG.GUG...CGACCGACAC..CAUAGAUGUA.GGUCAGC..GAGAU.........................................................AACAGUAUG..UU..UG...U.U.A..UCU..G..G..A..AUG...............................................UUGAC.GCC..UG.CAA.U...ACGGGCCAUUC
NZ_CM001194.1:3008309-3008442              ----------......U.....U..UG.UA..G....UC...G.....G...CGCG..A..Ua....cC...AACA..G..CA....G.CU...A...AAAUA..UUUUUA......................................................................GC.AGUG.UGG...CGACCUACAC..CAAAGAUGUA.CGUUAGA..GAGAU.........................................................AACAGCAUGcuUG..UU...A.U.C..CG-..-..G..A..AUG...............................................UUUAC.ACC..GG.CAA.U...ACGAGCCAUUC
NZ_CP006963.1:3794553-3794693              -ACGGAUCUU......A.....G..UA.GU..C....UC...A.....G...UAAU..A..C......C...AACU..G..CA....G.CU...A...AGAUG..UUCUUA......................................................................GC.AGUG.UGG...CGACCGAUAC..CAAAGAUGUA.AGUGAGG..GAGAU.........................................................AACAGCAUGcuUG..UU...A.U.C..CG-..-..G..A..AUG...............................................UUUAC.ACC..GG.CAA.U...ACGAGCCAUUC
NC_020547.2:3220568-3220708                -ACGGAUCUU......A.....G..UA.GU..C....UC...A.....G...UAAU..A..C......C...AACU..G..CA....G.CU...A...AGAUG..UUCUUA......................................................................GC.AGUG.UGG...CGACCGAUAC..CAAAGAUGUA.AGUGAGG..GAGAU.........................................................AACAGCAUGcuUG..UU...A.U.C..CG-..-..G..A..AUG...............................................UUUAC.ACC..GG.CAA.U...ACGAGCCAUUC
NZ_CP007535.2:767293-767433                -ACGGAUCUU......A.....G..UA.GU..C....UC...A.....G...UAAU..A..C......C...AACU..G..CA....G.CU...A...AGAUG..UUCUUA......................................................................GC.AGUG.UGG...CGACCGAUAC..CAAAGAUGUA.AGUGAGG..GAGAU.........................................................AACAGCAUGcuUG..UU...A.U.C..CG-..-..G..A..AUG...............................................UUUAC.ACC..GG.CAA.U...ACGAGCCAUUC
NC_021729.1:3489622-3489762                -ACGGAUCUU......A.....G..UA.GU..C....UC...A.....G...UAAU..A..C......C...AACU..G..CA....G.CU...A...AGAUG..UUCUUA......................................................................GC.AGUG.UGG...CGACCGAUAC..CAAAGAUGUA.AGUGAGG..GAGAU.........................................................AACAGCAUGcuUG..UU...A.U.C..CG-..-..G..A..AUG...............................................UUUAC.ACC..GG.CAA.U...ACGAGCCAUUC
NC_021726.1:3530890-3531030                -ACGGAUCUU......A.....G..UA.GU..C....UC...A.....G...UAAU..A..C......C...AACU..G..CA....G.CU...A...AGAUG..UUCUUA......................................................................GC.AGUG.UGG...CGACCGAUAC..CAAAGAUGUA.AGUGAGG..GAGAU.........................................................AACAGCAUGcuUG..UU...A.U.C..CG-..-..G..A..AUG...............................................UUUAC.ACC..GG.CAA.U...ACGAGCCAUUC
NZ_CP014528.1:3683016-3683156              -ACGGAUCUU......A.....G..UA.GU..C....UC...A.....G...UAAU..A..C......C...AACU..G..CA....G.CU...A...AGAUG..UUCUUA......................................................................GC.AGUG.UGG...CGACCGAUAC..CAAAGAUGUA.AGUGAGG..GAGAU.........................................................AACAGCAUGcuUG..UU...A.U.C..CG-..-..G..A..AUG...............................................UUUAC.ACC..GG.CAA.U...ACGAGCCAUUC
NZ_CP009534.1:3418208-3418348              -ACGGAUCUU......A.....G..UA.GU..C....UC...A.....G...UAAU..A..C......C...AACU..G..CA....G.CU...A...AGAUG..UUCUUA......................................................................GC.AGUG.UGG...CGACCGAUAC..CAAAGAUGUA.AGUGAGG..GAGAU.........................................................AACAGCAUGcuUG..UU...A.U.C..CG-..-..G..A..AUG...............................................UUUAC.ACC..GG.CAA.U...ACGAGCCAUUC
NC_011586.1:3625032-3625172                -ACGGAUCUU......A.....G..UA.GU..C....UC...A.....G...UAAU..A..C......C...AACU..G..CA....G.CU...A...AGAUG..UUCUUA......................................................................GC.AGUG.UGG...CGACCGAUAC..CAAAGAUGUA.AGUGAGG..GAGAU.........................................................AACAGCAUGcuUG..UU...A.U.C..CG-..-..G..A..AUG...............................................UUUAC.ACC..GG.CAA.U...ACGAGCCAUUC
NZ_CP014540.1:3408937-3409077              -ACGGAUCUU......A.....G..UA.GU..C....UC...A.....G...UAAU..A..C......C...AACU..G..CA....G.CU...A...AGAUG..UUCUUA......................................................................GC.AGUG.UGG...CGACCGAUAC..CAAAGAUGUA.AGUGAGG..GAGAU.........................................................AACAGCAUGcuUG..UU...A.U.C..CG-..-..G..A..AUG...............................................UUUAC.ACC..GG.CAA.U...ACGAGCCAUUC
NZ_CP009256.1:3799524-3799664              -ACGGAUCUU......A.....G..UA.GU..C....UC...A.....G...UAAU..A..C......C...AACU..G..CA....G.CU...A...AGAUG..UUCUUA......................................................................GC.AGUG.UGG...CGACCGAUAC..CAAAGAUGUA.AGUGAGG..GAGAU.........................................................AACAGCAUGcuUG..UU...A.U.C..CG-..-..G..A..AUG...............................................UUUAC.ACC..GG.CAA.U...ACGAGCCAUUC
NZ_CP009257.1:2329150-2329290              -ACGGAUCUU......A.....G..UA.GU..C....UC...A.....G...UAAU..A..C......C...AACU..G..CA....G.CU...A...AGAUG..UUCUUA......................................................................GC.AGUG.UGG...CGACCGAUAC..CAAAGAUGUA.AGUGAGG..GAGAU.........................................................AACAGCAUGcuUG..UU...A.U.C..CG-..-..G..A..AUG...............................................UUUAC.ACC..GG.CAA.U...ACGAGCCAUUC
NC_018706.1:3744410-3744550                -ACGGAUCUU......A.....G..UA.GU..C....UC...A.....G...UAAU..A..C......C...AACU..G..CA....G.CU...A...AGAUG..UUCUUA......................................................................GC.AGUG.UGG...CGACCGAUAC..CAAAGAUGUA.AGUGAGG..GAGAU.........................................................AACAGCAUGcuUG..UU...A.U.C..CG-..-..G..A..AUG...............................................UUUAC.ACC..GG.CAA.U...ACGAGCCAUUC
NZ_CP015364.1:1879917-1880057              -ACGGAUCUU......A.....G..UA.GU..C....UC...A.....G...UAAU..A..C......C...AACU..G..CA....G.CU...A...AGAUG..UUCUUA......................................................................GC.AGUG.UGG...CGACCGAUAC..CAAAGAUGUA.AGUGAGG..GAGAU.........................................................AACAGCAUGcuUG..UU...A.U.C..CG-..-..G..A..AUG...............................................UUUAC.ACC..GG.CAA.U...ACGAGCCAUUC
NC_017162.1:3512654-3512794                -ACGGAUCUU......A.....G..UA.GU..C....UC...A.....G...UAAU..A..C......C...AACU..G..CA....G.CU...A...AGAUG..UUCUUA......................................................................GC.AGUG.UGG...CGACCGAUAC..CAAAGAUGUA.AGUGAGG..GAGAU.........................................................AACAGCAUGcuUG..UU...A.U.C..CG-..-..G..A..AUG...............................................UUUAC.ACC..GG.CAA.U...ACGAGCCAUUC
NZ_CP014215.1:3296890-3297030              -ACGGAUCUU......A.....G..UA.GU..C....UC...A.....G...UAAU..A..C......C...AACU..G..CA....G.CU...A...AGAUG..UUCUUA......................................................................GC.AGUG.UGG...CGACCGAUAC..CAAAGAUGUA.AGUGAGG..GAGAU.........................................................AACAGCAUGcuUG..UU...A.U.C..CG-..-..G..A..AUG...............................................UUUAC.ACC..GG.CAA.U...ACGAGCCAUUC
NZ_LN997846.1:3472865-3473005              -ACGGAUCUU......A.....G..UA.GU..C....UC...A.....G...UAAU..A..C......C...AACU..G..CA....G.CU...A...AGAUG..UUCUUA......................................................................GC.AGUG.UGG...CGACCGAUAC..CAAAGAUGUA.AGUGAGG..GAGAU.........................................................AACAGCAUGcuUG..UU...A.U.C..CG-..-..G..A..AUG...............................................UUUAC.ACC..GG.CAA.U...ACGAGCCAUUC
NZ_LN865143.1:3461632-3461772              -ACGGAUCUU......A.....G..UA.GU..C....UC...A.....G...UAAU..A..C......C...AACU..G..CA....G.CU...A...AGAUG..UUCUUA......................................................................GC.AGUG.UGG...CGACCGAUAC..CAAAGAUGUA.AGUGAGG..GAGAU.........................................................AACAGCAUGcuUG..UU...A.U.C..CG-..-..G..A..AUG...............................................UUUAC.ACC..GG.CAA.U...ACGAGCCAUUC
NZ_CP009256.1:8957-9097                    -ACGGAUCUU......A.....G..UA.GU..C....UC...A.....G...UAAU..A..C......C...AACU..G..CA....G.CU...A...AGAUG..UUCUUA......................................................................GC.AGUG.UGG...CGACCGAUAC..CAAAGAUGUA.AGUGAGG..GAGAU.........................................................AACAGCAUGcuUG..UU...A.U.C..CG-..-..G..A..AUG...............................................UUUAC.ACC..GG.CAA.U...ACGAGCCAUUC
NZ_CP014539.1:3350238-3350378              -ACGGAUCUU......A.....G..UA.GU..C....UC...A.....G...UAAU..A..C......C...AACU..G..CA....G.CU...A...AGAUG..UUCUUA......................................................................GC.AGUG.UGG...CGACCGAUAC..CAAAGAUGUA.AGUGAGG..GAGAU.........................................................AACAGCAUGcuUG..UU...A.U.C..CG-..-..G..A..AUG...............................................UUUAC.ACC..GG.CAA.U...ACGAGCCAUUC
NC_017171.1:3555832-3555972                -ACGGAUCUU......A.....G..UA.GU..C....UC...A.....G...UAAU..A..C......C...AACU..G..CA....G.CU...A...AGAUG..UUCUUA......................................................................GC.AGUG.UGG...CGACCGAUAC..CAAAGAUGUA.AGUGAGG..GAGAU.........................................................AACAGCAUGcuUG..UU...A.U.C..CG-..-..G..A..AUG...............................................UUUAC.ACC..GG.CAA.U...ACGAGCCAUUC
NZ_CP006963.1:3618522-3618662              -ACGGAUCUU......A.....G..UA.GU..C....UC...A.....G...UAAU..A..C......C...AACU..G..CA....G.CU...A...AGAUG..UUCUUA......................................................................GC.AGUG.UGG...CGACCGAUAC..CAAAGAUGUA.AGUGAGG..GAGAU.........................................................AACAGCAUGcuUG..UU...A.U.C..CG-..-..G..A..AUG...............................................UUUAC.ACC..GG.CAA.U...ACGAGCCAUUC
NZ_CP010781.1:3483623-3483763              -ACGGAUCUU......A.....G..UA.GU..C....UC...A.....G...UAAU..A..C......C...AACU..G..CA....G.CU...A...AGAUG..UUCUUA......................................................................GC.AGUG.UGG...CGACCGAUAC..CAAAGAUGUA.AGUGAGG..GAGAU.........................................................AACAGCAUGcuUG..UU...A.U.C..CG-..-..G..A..AUG...............................................UUUAC.ACC..GG.CAA.U...ACGAGCCAUUC
NC_021733.1:3557144-3557284                -ACGGAUCUU......A.....G..UA.GU..C....UC...A.....G...UAAU..A..C......C...AACU..G..CA....G.CU...A...AGAUG..UUCUUA......................................................................GC.AGUG.UGG...CGACCGAUAC..CAAAGAUGUA.AGUGAGG..GAGAU.........................................................AACAGCAUGcuUG..UU...A.U.C..CG-..-..G..A..AUG...............................................UUUAC.ACC..GG.CAA.U...ACGAGCCAUUC
NC_010611.1:3469529-3469669                -ACGGAUCUU......A.....G..UA.GU..C....UC...A.....G...UAAU..A..C......C...AACU..G..CA....G.CU...A...AGAUG..UUCUUA......................................................................GC.AGUG.UGG...CGACCGAUAC..CAAAGAUGUA.AGUGAGG..GAGAU.........................................................AACAGCAUGcuUG..UU...A.U.C..CG-..-..G..A..AUG...............................................UUUAC.ACC..GG.CAA.U...ACGAGCCAUUC
NC_016603.1:2720955-2721095                -ACGGAUCUU......A.....G..UA.GU..U....UC...A.....G...UAAU..A..C......C...AACU..G..CA....G.CU...A...AGAUA..UUCUUA......................................................................GC.AGUG.UGG...CGACCGAUAC..CAAAGAUGUA.AGUGAGG..GAGAU.........................................................AACAGCAUGcuUG..UU...A.U.C..CG-..-..G..A..AUG...............................................UUUAC.ACC..GG.CAA.U...ACGAGCCAUUC
NZ_CP014477.1:563243-563383                -ACGGAUCUU......A.....G..UA.GU..U....UC...A.....G...UAAU..A..C......C...AACU..G..CA....G.CU...A...AGAUA..UUCUUA......................................................................GC.AGUG.UGG...CGACCGAUAC..CAAAGAUGUA.AGUGAGG..GAGAU.........................................................AACAGCAUGcuUG..UU...A.U.C..CG-..-..G..A..AUG...............................................UUUAC.ACC..GG.CAA.U...ACGAGCCAUUC
NZ_CM001772.1:2580498-2580638              -ACGAAUCUU......U.....G..UA.GU..U....UC...A.....G...UGAU..A..C......C...UACA..G..CA....G.CU...A...AGAUA..UUCUUA......................................................................GC.AGUG.UGG...CGACCGAUAC..CAAAAAUAUA.CGUGAGA..GAGAU.........................................................AACAGCAUGcuUG..UU...A.U.C..CG-..-..G..A..AUG...............................................UUUAC.ACC..GG.CAA.U...ACGAGCCAUUC
NZ_CP012808.1:487042-487182                -ACGAAUUUU......A.....G..UA.GU..U....GG...U.....G...CAAU..G..C......C...AACA..G..CA....G.CU...A...AGAUA..UUCUUA......................................................................GA.UGUG.UGA...CGACCAAUAC..CAAAAAUGUA.CGUGAGA..GAGAU.........................................................AACAGCAUGcuUG..UU...A.U.C..CG-..-..G..A..AUG...............................................UUUAC.ACC..GG.CAA.U...ACGAGCCAUUC
NZ_CP012678.1:879340-879480                -ACUGACUUU......A.....G..UA.GU..A....GG...G.....G...CAAU..G..C......C...AACU..G..CU....U.CU...A...AGAUU..UUCUGA......................................................................GC.AGUG.GUA...CGACCUACAC..CAAAGAUGUA.AGUUAGU..GAAAU.........................................................AACAGCAUG..CU..UA...U.U.A..UCC..G..G..A..AUG...............................................UUUAC.GCC..GG.CAA.U...ACGAGCCAUUG
NZ_CP014234.1:979803-979943                -ACUGAUUUU......A.....G..UA.GU..U....GG...C.....G...CAAU..G..U......U...UACC..G..CU....U.CU...A...AAAUU..UUAGCA......................................................................GC.AGUG.GUA...CGACCAAUAC..CAAAAAUAUA.AGUGAGU..GAAAU.........................................................GAUAGCGUG..CUugUU...G.U.C..C--..G..G..A..AUG...............................................UUUAC.ACC..GG.CAA.U...ACGAGCCAUUG
NZ_CP007669.1:1619018-1619158              -ACCAAUUUU......A.....G..UG.GU..U....UC...U.....U...CGAU..A..C......C...AACA..G..CA....G.CA...A...GGAUU..UGCUUA......................................................................GC.AGUU.GUA...CGACCAAUAC..CAAAAAUGUA.AGUUAGC..GAAAU.........................................................CACAGCAUG..UU..UG...U.U.G..UCC..G..G..A..AUA...............................................UUUAC.ACC..GG.CAA.U...ACGAGCCAUUG
NC_014147.1:1549827-1549967                -ACCAAUUUU......A.....G..UG.GU..U....UC...U.....U...CGAU..A..C......C...AACA..G..CA....G.CA...A...GGAUU..UGCUUA......................................................................GC.AGUU.GUA...CGACCAAUAC..CAAAAAUGUA.AGUUAGC..GAAAU.........................................................CACAGCAUG..UU..UG...U.U.G..UCC..G..G..A..AUA...............................................UUUAC.ACC..GG.CAA.U...ACGAGCCAUUG
NZ_CP011158.1:1792263-1792400              -AAUUUUGGU......A.....G..UU.UC..-....GU...U.....G...AUAC..-..-......C...AACA..G..CA....G.CA...A...GAAUU..UGCUUA......................................................................GC.GGUA.GUA...CGACCGAUAC..CAAAAAUAUA.AGUUAGU..GAAAU.........................................................CACUGCGUG..UU..UG...-.-.U..UGUccG..G..A..AUG...............................................UUUAC.ACC..GG.CAA.U...ACGAGCCAUUG
NZ_CP006829.1:3466009-3466131              ----------......-.....-..--.--..-....--...A.....G...CAAU..G..C......C...AGCA..C..UG....G.CA...C...AGAUU..UGCUGG......................................................................GC.AGAC.GUC...UUACCAAUGC..CAUAGACAUA.GGUCAGA..GAGAU.........................................................AACUGCAUG..CU..UG...U.U.-..-GU..C..AggA..AUG...............................................UUGAC.ACC..GG.CAA.U...ACGGGCCAUGU
NC_020888.1:3603037-3603159                ----------......-.....-..--.--..-....--...A.....G...CAAU..G..C......C...AGCA..C..UG....G.CA...C...AGAUU..UGCUGG......................................................................GC.AGAC.GUC...UUACCAAUGC..CAUAGACAUA.GGUCAGA..GAGAU.........................................................AACUGCAUG..CU..UG...U.U.-..-GU..C..AggA..AUG...............................................UUGAC.ACC..GG.CAA.U...ACGGGCCAUGU
NZ_LN881739.1:3743267-3743376              ----------......-.....-..--.--..-....--...-.....-...----..-..-......-...----..G..CG....G.CG...A...GAAUC..UCCUCG......................................................................GA.CCGG.GUA...CGCCCGAUGC..CGAAGACGUA.GGUGAGU..GCGAC.........................................................CACCACACG..CU..UU...U.C.G..CGC..G..G..G..AUG...............................................UCAAC.ACC..GG.AAA.C...GCGUGCCAUUC
NZ_CM002177.1:3313416-3313528              ----------......-.....-..--.--..-....--...-.....-...----..-..-......-...-GUG..G..CC....U.CG...A...GGAUC..UCCUUC......................................................................GA.GCGG.GUA...CGGCCGAUGC..CGUAGAUGUA.GGUCAGU..GCGAU.........................................................CUCCAUCCG..CU..UU...U.C.G..CGG..G..G..A..AGA...............................................UCGAC.ACC..UG.CGA.G...ACGUGCCAUGU
NZ_CP011341.1:3996825-3996937              ----------......-.....-..--.--..-....--...-.....-...----..-..-......-...-GUG..G..CC....U.CG...A...GGAUC..UCCUUC......................................................................GA.GCGG.GUA...CGGCCGAUGC..CGUAGAUGUA.GGUCAGU..GCGAU.........................................................CUCCAUCCG..CU..UU...U.C.G..CGG..G..G..A..AGA...............................................UCGAC.ACC..UG.CGA.G...ACGUGCCAUGU
NC_023150.1:1771233-1771345                ----------......-.....-..--.--..-....--...-.....-...----..-..-......-...-GUG..G..CC....U.CG...A...GGAUC..UCUUGG......................................................................GA.GCGG.GUA...CGGCCGAUGC..CGUAGAUGUA.GGUGAGU..GCGAU.........................................................CUCCAUCCG..CU..UU...U.C.G..CGG..G..G..A..AGA...............................................UCGAC.ACC..UG.CGA.G...ACGUGCCAUGU
NC_014659.1:3780195-3780307                ----------......-.....-..--.--..-....--...-.....-...----..-..-......-...-GUG..G..CA....G.CC...A...GGAUC..UCCUUG......................................................................GA.GGUG.GUA...CGGCCGAUGC..CGUAGAUGUA.GGUCAGU..GCGAU.........................................................CUCCAUGCG..CU..UU...U.C.G..CGG..G..G..A..AGA...............................................UCAAC.ACC..UG.CGA.G...ACGUGCCAUGU
NC_013522.1:1212769-1212881                ----------......-.....-..--.--..-....--...-.....-...----..-..-......-...-GUG..G..AC....G.CC...A...GUAUC..UUCCUG......................................................................GA.CGUG.GUG...AGCCCUAUGC..CGUAGAUGUA.GGUCAAA..GCUAU.........................................................CUCUAUGCG..CU..UC...U.C.C..CUC..G..G..A..AGG...............................................UCAAC.ACC..UG.CGA.U...ACGUGCCAUCU
NC_013205.1:2764863-2764975                ----------......-.....-..--.--..-....--...-.....-...----..-..-......-...-GUG..G..CC....G.CG...A...GGAUC..UUGUUG......................................................................GA.CGUC.GUG...CGGCCGAUGC..CGUAAAUGUA.CGUCAGU..CCGAU.........................................................CUCGACGCG..CU..UA...U.C.G..CGC..G..G..C..AAG...............................................UCGAC.GCC..GG.CAA.U...ACGUGCCAUGU
NZ_CM001024.1:2035455-2035550              ----------......-.....-..--.--..-....--...-.....-...----..-..-......-...----..-..--....-.--...-...-----..--GGUG......................................................................GC.GCGG.GUG...CGUCCGAUAC..CGAAGACAUA.GGUGAGU..GCGAU.........................................................CUCGAUGCG..CU..UC...U.C.G..CGC..G..G..G..AGA...............................................UCAAC.UCC..UA.CGA.G...GCGUGCCAUAG
NZ_CP010797.1:1952367-1952462              ----------......-.....-..--.--..-....--...-.....-...----..-..-......-...----..-..--....-.--...-...-----..--CUUC......................................................................GA.GCGG.GUA...CGGCCGACGC..CGUAGAUGUA.AGUCAGU..GCGAU.........................................................CUCCAUGCG..CU..UU...U.C.G..CGC..G..G..C..AGA...............................................UCCAC.ACC..UG.CGA.G...ACGUGCCAUGU
NZ_CP012507.1:2246200-2246297              ----------......-.....-..--.--..-....--...-.....-...----..-..-......-...----..-..--....-.--...-...-----..UCCUUG......................................................................GC.GCGG.GUC...GGCCCGACGC..CGUAGAUGUA.CGUGAGU..GCGAU.........................................................CACCACGCG..CU..UG...U.C.G..CGC..G..G..A..AGA...............................................UCGAC.GCC..UG.CGA.G...ACGUGCCAUAU
NC_013946.1:2643443-2643538                ----------......-.....-..--.--..-....--...-.....-...----..-..-......-...----..-..--....-.--...-...-----..--UUUC......................................................................GC.GCGA.GCA...GGGCCCACCC..CAUAGAUGUA.GGUCAGA..GCAAC.........................................................AUCCACGCG..CU..UA...U.U.A..CGG..G..G..G..AUU...............................................UCUAC.ACC..AG.AAA.U...ACGAGCCAUUC
NC_004829.2:871916-872011                  ----------......-.....-..--.--..-....--...-.....-...----..-..-......-...----..-..--....-.--...-...-----..--UUGA......................................................................GC.ACGA.GGC...UUGCCAAUUC..CAUAAAUGUA.GGUUAAU..GAAAU.........................................................UUCAACGCG..CU..UA...U.U.A..UUU..G..G..G..AUG...............................................UCAAU.ACC..UA.AAA.U...ACGAGCCAUAU
NC_017503.1:841263-841358                  ----------......-.....-..--.--..-....--...-.....-...----..-..-......-...----..-..--....-.--...-...-----..--UUGA......................................................................GC.ACGA.GGC...UUGCCAAUUC..CAUAAAUGUA.GGUUAAU..GAAAU.........................................................UUCAACGCG..CU..UA...U.U.A..UUU..G..G..G..AUG...............................................UCAAU.ACC..UA.AAA.U...ACGAGCCAUAU
NC_017502.1:871725-871820                  ----------......-.....-..--.--..-....--...-.....-...----..-..-......-...----..-..--....-.--...-...-----..--UUGA......................................................................GC.ACGA.GGC...UUGCCAAUUC..CAUAAAUGUA.GGUUAAU..GAAAU.........................................................UUCAACGCG..CU..UA...U.U.A..UUU..G..G..G..AUG...............................................UCAAU.ACC..UA.AAA.U...ACGAGCCAUAU
NC_014844.1:2448040-2448152                ----------......-.....-..--.--..-....--...-.....-...----..-..-......-...-ACG..G..UA....U.CG...A...GAAUC..UGCAGG......................................................................GC.CAUG.GUC...CGGCCGAUGC..CGUAAAUGUA.UGUCAGC..GCAAU.........................................................GUCCAUGCG..CU..UG...U.U.U..CUC..G..G..C..AGA...............................................UCAAC.ACC..AG.CUA.U...ACGUGCCAUAG
NC_015387.1:1713594-1713700                ----------......-.....-..--.--..-....--...-.....-...----..-..-......-...----..-..--....U.CG...A...GGGCC..UGCUUG......................................................................GC.CCGG.GUG...CGCCCGAUGC..CGUAAAUGUA.GGUCAGC..GCGAU.........................................................CUCGACGCG..UU..UG...U.U.G..CGC..G..G..A..AUC...............................................UCCAC.ACC..AG.CGA.U...ACGAGCCAUAC
NC_015380.1:1066755-1066850                ----------......-.....-..--.--..-....--...-.....-...----..-..-......-...----..-..--....-.--...-...-----..--UUCA......................................................................GC.GUAA.UGA...UCACCUAUUC..CGUAGAUAUA.CUGUAGU..GCAAU.........................................................AUAUACUUG..UU..UG...U.U.U..AAU..G..G..A..AGA...............................................UUUAU.UCC..UG.AUA.U...ACGAGCCAUAC
NC_018868.3:2006998-2007134                -----ACCUU......G.....G..UG.GU..U....UC...A.....G...CGAU..G..C......C...GGUG..U..CU....G.CC...A...GGAUU..UUCUGG......................................................................GC.AGUG.GUA...CGGCCGAUGC..CAAACACAUA.GGUCAAG..GAGAU.........................................................AACCGCAUG..UU..UG...U.U.A..UCU..G..G..A..AUG...............................................UUUAC.UCC..AG.CAA.U...ACGGGCCAUUC
NC_013517.1:4215173-4215313                -CUUAACCUU......G.....A..UA.UU..U....UU...A.....U...CAAC..A..U......U...CGCU..U..UU....U.CU...A...AAAUU..UUGUUA......................................................................GC.AGUA.CUU...CUUCCUAUUC..CAAAAAUGUA.UGUCAGU..GAAAU.........................................................CUCUACUCU..UU..UA...U.U.U..CUA..G..G..A..AUA...............................................UCUAC.UCC..UG.CGA.U...UCUAGCCAAAU
NC_017770.1:3547855-3547995                -UUGUACUUU......A.....G..UA.UU..C....CA...G.....U...CAAU..A..C......C...AGCU..U..CA....G.UU...A...AUAUA..UCCUGA......................................................................GC.UGAU.UUA...CGACCAAUAC..CAAAAAUAUA.AGUUAGG..CCGAU.........................................................UUCUCCGCG..UU..UG...U.U.U..CUU..G..G..U..AAA...............................................UCAAU.ACC..UG.CUA.U...CCUUGCCAUAU
NC_016077.1:2340656-2340796                -ACGGACACG......G.....G..UA.UC..C....GG...G.....U...UGAU..C..C......C...AGUC..U..UU....U.CC...A...GGAUU..UCGCGG......................................................................GA.AAGG.GUC...AGGCCAAUAC..CGUAAAUAUA.CGGCAGA..GCAUA.........................................................UUCAACACG..CU..UA...U.C.U..CUC..G..G..C..AAA...............................................UCUAC.ACC..GG.CGA.U...ACGAGCCAUUA
NZ_CP009976.1:241384-241524                ---AGACACC......U.....U..UG.UAucU....UC...A.....C...UUAC..U..U......G...GGCA..U..UU....G.CU...A...AAAUU..UCUUUA......................................................................GC.UCUA.CUG...UUACCUACUC..CGAAGAUAUA.AGUAAGA..GCAAU.........................................................UACCCCU--..CU..UU...U.CuG..UUU..U..G..G.uAUA...............................................UCAAC.ACC..UG.CAA.U...UCUUGCCAUAA
NZ_CP009887.1:226576-226716                ---CGACACC......U.....U..UG.UAucU....UC...A.....C...UUAC..U..U......G...GGCA..U..UA....G.CU...A...AAAUU..UCUUUA......................................................................GC.UCUA.CUA...UUACCUACUC..CGAAGAUAUA.AGUAAGA..GCAAU.........................................................UACCCCU--..CU..UU...U.CuG..UUU..U..G..G.uAUA...............................................UCAAC.ACC..UG.CAA.U...UCUUGCCAUAA
NC_014934.1:702530-702670                  ---AGACACU......U.....U..AG.UA..U....CCu.cA.....C...UUAC..U..U......G...GGCA..U..UU....G.CU...A...AAAUU..UCUUUA......................................................................GC.UCUA.CUG...UUACCUACUC..CGAAGAUAUA.AGUAAGA..GCAAU.........................................................UACCCCU-C..UU..UU...U.U.G..UUU..U..G..G.uAUA...............................................UCAAC.ACC..UG.CAA.U...UCUUGCCAUAA
NZ_LM997412.1:1067626-1067766              -UUUUACUCU......U.....G..UA.UC..A....AA...G.....U...CAAC..G..U......C...AGCA..U..UU....C.UU...A...AAAUU..UCUUGU......................................................................GA.UCUG.CUU...CUGCCUAUUC..CGUAGAUAUA.AGUAAGA..CCAAU.........................................................UUCAACGCG..CU..UU...U.C.C..CUG..G..G..U..AAA...............................................UCAAU.ACC..AG.CAA.U...UCUUGCCAUUU
NC_016630.1:1462469-1462609                -UUUGAUUCU......U.....G..UA.UC..A....GG...A.....U...UGAU..U..C......C...GGUG..U..CU....U.UC...A...AGAUU..UUGUUG......................................................................GA.UGUU.GGU...CUACCAAUUC..CAAAGAUGUA.GGUUAAU..CCAAU.........................................................UUCCACUCU..UU..UU...U.C.U..CUU..G..G..U..AAG...............................................UCGAU.ACC..UG.CAA.U...ACGAGCCAUUC
NZ_CCSE01000001.1:1312779-1312919          -UUUAACUCU......U.....G..UA.UU..C....UC...A.....U...CAAC..U..G......A...UGCU..U..UA....G.CU...A...AAAUU..UCGCUA......................................................................GC.GCGU.GUU...GGUCCAAUAC..CGAAAACAUA.UGUUAAA..GAAAU.........................................................UACAACACG..UU..UG...U.C.A..CGU..G..G..U..ACG...............................................UCAAC.UCC..UG.CAA.U...ACGAGCCAUAU
NZ_CM001985.1:4087804-4087944              -ACUGAUCUU......A.....A..CA.UC..U....UC...A.....G...CAAU..A..C......C...CGUU..G..CA....G.CA...C...AGAUA..GAUUUG......................................................................GA.ACGG.GUU...UUACCAAUGC..CGUAAAUAGC.AGUUAAU..GCAAU.........................................................UACGGUAUG..UU..UA...U.G.A..UCA..G..G..A..AUG...............................................UUAAU.GCC..UG.CUA.U...ACGGGCCACUA
NZ_CM001858.1:4004176-4004316              -ACUGAUCUU......A.....A..CA.UC..U....UC...A.....G...CAAU..A..C......C...CGUU..G..CA....G.CA...C...AGAUA..GAUUUG......................................................................GA.ACGG.GUU...UUACCAAUGC..CGUAAAUAGC.AGUUAAU..GCAAU.........................................................UACGGUAUG..UU..UA...U.G.A..UCA..G..G..A..AUG...............................................UUAAU.GCC..UG.CUA.U...ACGGGCCACUA
NZ_CM001977.1:4001261-4001401              -ACUGAUCUU......A.....A..CA.UC..U....UC...A.....G...CAAU..A..C......C...CGUU..G..CA....G.CA...C...AGAUA..GAUUUG......................................................................GA.ACGG.GUU...UUACCAAUGC..CGUAAAUAGC.AGUUAAU..GCAAU.........................................................UACGGUAUG..UU..UA...U.G.A..UCA..G..G..A..AUG...............................................UUAAU.GCC..UG.CUA.U...ACGGGCCACUA
NZ_CM001980.1:4077398-4077538              -ACUGAUCUU......A.....A..CA.UC..U....UC...A.....G...CAAU..A..C......C...CGUU..G..CA....G.CA...C...AGAUA..GAUUUG......................................................................GA.ACGG.GUU...UUACCAAUGC..CGUAAAUAGC.AGUUAAU..GCAAU.........................................................UACGGUAUG..UU..UA...U.G.A..UCA..G..G..A..AUG...............................................UUAAU.GCC..UG.CUA.U...ACGGGCCACUA
NZ_CP006929.1:4031791-4031931              -ACUGAUCUU......A.....A..CA.UC..U....UC...A.....G...CAAU..A..C......C...CGUU..G..CA....G.CA...C...AGAUA..GAUUUG......................................................................GA.ACGG.GUU...UUACCAAUGC..CGUAAAUAGC.AGUUAAU..GCAAU.........................................................UACGGUAUG..UU..UA...U.G.A..UCA..G..G..A..AUG...............................................UUAAU.GCC..UG.CUA.U...ACGGGCCACUA
NZ_CM001972.1:4142200-4142340              -ACUGAUCUU......A.....A..CA.UC..U....UC...A.....G...CAAU..A..C......C...CGUU..G..CA....G.CA...C...AGAUA..GAUUUG......................................................................GA.ACGG.GUU...UUACCAAUGC..CGUAAAUAGC.AGUUAAU..GCAAU.........................................................UACGGUAUG..UU..UA...U.G.A..UCA..G..G..A..AUG...............................................UUAAU.GCC..UG.CUA.U...ACGGGCCACUA
NZ_CM001975.1:3777702-3777842              -ACUGAUCUU......A.....A..CA.UC..U....UC...A.....G...CAAU..A..C......C...CGUU..G..CA....G.CA...C...AGAUA..GAUUUG......................................................................GA.ACGG.GUU...UUACCAAUGC..CGUAAAUAGC.AGUUAAU..GCAAU.........................................................UACGGUAUG..UU..UA...U.G.A..UCA..G..G..A..AUG...............................................UUAAU.GCC..UG.CUA.U...ACGGGCCACUA
NC_013592.1:4257687-4257827                -ACUGAUCUU......A.....A..CA.UC..U....UC...A.....G...CAAU..A..C......C...CGUU..G..CA....G.CA...C...AAAUA..GAUUUG......................................................................GA.ACGG.GUU...UUACCAAUGC..CGUAAAUAGC.AGUUAAU..GCAAU.........................................................UACGGUAUG..UU..UA...U.G.A..UCA..G..G..A..AUG...............................................UUAAU.GCC..UG.CUA.U...ACGGGCCACUA
NZ_CM001982.1:4323641-4323781              -ACUGAUCUU......A.....A..CA.UC..U....UC...A.....G...CAAU..A..C......C...CGUU..G..CA....G.CA...C...AGAUG..GAUUUG......................................................................GA.ACGG.GUU...UUACCGAUGC..CGUAAAUAGC.AGUUAAU..GCAAU.........................................................UACGGUAUG..UU..UA...U.G.A..UCA..G..G..A..AUG...............................................UUAAU.GCC..UG.CUA.U...ACGGGCCACUA
NC_014500.1:4380915-4381055                -ACUGAUCUU......A.....A..CA.UC..U....UC...A.....G...CAAU..A..C......C...CGUU..G..CA....G.CA...C...AGAUG..GAUUUG......................................................................GA.ACGG.GUU...UUACCGAUGC..CGUAAAUAGC.AGUUAAU..GCAAU.........................................................UACGGUAUG..UU..UA...U.G.A..UCA..G..G..A..AUG...............................................UUAAU.GCC..UG.CUA.U...ACGGGCCACUA
NZ_CM001978.1:4226569-4226709              -ACUGAUCUU......A.....A..CA.UC..U....UC...A.....G...CAAU..A..C......C...CGUU..G..CA....G.CA...C...AGAUG..GAUUUG......................................................................GA.ACGG.GUU...UUACCGAUGC..CGUAAAUAGC.AGUUAAU..GCAAU.........................................................UACGGUAUG..UU..UA...U.G.A..UCA..G..G..A..AUG...............................................UUAAU.GCC..UG.CUA.U...ACGGGCCACUA
NZ_CM001976.1:4289564-4289704              -ACUGAUCUU......A.....A..CA.UC..U....UC...A.....G...CAAU..A..C......C...CGUU..G..CA....G.CA...C...AGAUG..GAUUUG......................................................................GA.ACGG.GUU...UUACCGAUGC..CGUAAAUAGC.AGUUAAU..GCAAU.........................................................UACGGUAUG..UU..UA...U.G.A..UCA..G..G..A..AUG...............................................UUAAU.GCC..UG.CUA.U...ACGGGCCACUA
NZ_CM001859.1:4322490-4322630              -ACUGAUCUU......A.....A..CA.UC..U....UC...A.....G...CAAU..A..C......C...CGUU..G..CA....G.CA...C...AGAUG..GAUUUG......................................................................GA.ACGG.GUU...UUACCGACGC..CGUAAAUAGC.AGUUAAU..GCAAU.........................................................UACGGUAUG..UU..UA...U.G.A..UCA..G..G..A..AUG...............................................UUAAU.GCC..UG.CUA.U...ACGGGCCACUA
NZ_CP015137.1:1637621-1637761              -ACUGAUCUU......A.....A..CA.UC..U....UC...A.....G...CAAU..A..C......C...CGUU..G..CA....G.CA...C...AGAUG..GAUUUG......................................................................GA.ACGG.GUU...UUACCGACGC..CGUAAAUAGC.AGUUAAU..GCAAU.........................................................UACGGUAUG..UU..UA...U.G.A..UCA..G..G..A..AUG...............................................UUAAU.GCC..UG.CUA.U...ACGGGCCACUA
NZ_CM001860.1:4314889-4315029              -ACUGAUCUU......A.....A..CA.UC..U....UC...A.....G...CAAU..A..C......C...CGUU..G..CA....G.CA...C...AGAUG..GAUUUG......................................................................GA.ACGG.GUU...UUACCGACGC..CGUAAAUAGC.AGUUAAU..GCAAU.........................................................UACGGUAUG..UU..UA...U.G.A..UCA..G..G..A..AUG...............................................UUAAU.GCC..UG.CUA.U...ACGGGCCACUA
NZ_CM001839.1:4388273-4388413              -ACUGAUCUU......A.....A..CA.UC..U....UC...A.....G...CAAU..A..C......C...CGUU..G..CA....G.CA...C...AGAUG..GAUUUG......................................................................GA.ACGG.GUU...UUACCGACGC..CGUAAAUAGC.AGUUAAU..GCAAU.........................................................UACGGUAUG..UU..UA...U.G.A..UCA..G..G..A..AUG...............................................UUAAU.GCC..UG.CUA.U...ACGGGCCACUA
NZ_CM001842.1:4319561-4319701              -ACUGAUCUU......A.....A..CA.UC..U....UC...A.....G...CAAU..A..C......C...CGUU..G..CA....G.CA...C...AGAUG..GAUUUG......................................................................GA.ACGG.GUU...UUACCGACGC..CGUAAAUAGC.AGUUAAU..GCAAU.........................................................UACGGUAUG..UU..UA...U.G.A..UCA..G..G..A..AUG...............................................UUAAU.GCC..UG.CUA.U...ACGGGCCACUA
NZ_CM001979.1:4473201-4473341              -ACUGAUCUU......A.....A..CA.UC..U....UC...A.....G...CAAU..A..C......C...CGUU..G..CA....G.CA...C...AGAUG..GAUUUG......................................................................GA.ACGG.GUU...UUACCGACGC..CGUAAAUAGC.AGUUAAU..GCAAU.........................................................UACGGUAUG..UU..UA...U.G.A..UCA..G..G..A..AUG...............................................UUAAU.GCC..UG.CUA.U...ACGGGCCACUA
NZ_CM001841.1:4143146-4143286              -ACUGAUCUU......A.....A..CA.UC..U....UC...A.....G...CAAU..A..C......C...CGUU..G..CA....G.CA...C...AGAUG..GAUUUG......................................................................GA.ACGG.GUU...UUACCGACAC..CGUAAAUAGC.AGUUAAU..GCAAU.........................................................UACGGUAUG..UU..UA...U.G.A..UCA..G..G..A..AUG...............................................UUAAU.GCC..UG.CUA.U...ACGGGCCACUA
NZ_CM001840.1:4259020-4259160              -ACUGAUCUU......A.....A..CA.UC..U....UC...A.....G...CAAU..A..C......C...CGUU..G..CA....G.CA...C...AGAUG..GAUUUG......................................................................GA.ACGG.GUU...UUACCGACAC..CGUAAAUAGC.AGUUAAU..GCAAU.........................................................UACGGUAUG..UU..UA...U.G.A..UCA..G..G..A..AUG...............................................UUAAU.GCC..UG.CUA.U...ACGGGCCACUA
NZ_CM002023.1:4153118-4153258              -ACUGAUCUU......A.....A..CA.UC..U....UC...A.....G...CAAU..A..C......C...CGUU..G..CA....G.CA...C...AGAUG..GAUUUG......................................................................GA.ACGG.GUU...UUACCGACAC..CGUAAAUAGC.AGUUAAU..GCAAU.........................................................UACGGUAUG..UU..UA...U.G.A..UCA..G..G..A..AUG...............................................UUAAU.GCC..UG.CUA.U...ACGGGCCACUA
NZ_CM001838.1:4115859-4115999              -ACUGAUCUU......A.....A..CA.UC..U....UC...A.....G...CAAU..A..C......C...CGUU..G..CA....G.CA...C...AGAUG..GAUUUG......................................................................GA.ACGG.GUU...UUACCGACAC..CGUAAAUAGC.AGUUAAU..GCAAU.........................................................UACGGUAUG..UU..UA...U.G.A..UCA..G..G..A..AUG...............................................UUAAU.GCC..UG.CUA.U...ACGGGCCACUA
NZ_CM001984.1:4398859-4398999              -ACUGAUCUU......A.....A..CA.UC..U....UC...A.....G...CAAU..A..C......C...CGUU..G..CA....G.CA...C...AGAUG..GAUUUG......................................................................GA.ACGG.GUU...UUGCCGAUGC..CGUAAAUAGC.AGUUAAU..GCAAU.........................................................UACGGUAUG..UU..UA...U.G.A..UCA..G..G..A..AUG...............................................UUAAU.GCC..UG.CUA.U...ACGGGCCACUA
NZ_CM001983.1:3788847-3788987              -ACUGAUCUU......A.....A..CA.UC..U....UC...A.....G...CGAU..U..C......C...CGUU..U..CA....G.CA...C...AGAUG..GCCUUA......................................................................GA.ACGG.GUU...UUGCCGAUAC..CGUAAAUCGA.AGUUAAU..GCGAU.........................................................AACGGUAUG..UU..UA...U.G.A..UCA..G..G..A..AUG...............................................UUAAU.GCC..UG.CUA.U...ACGGGCCACUA
NZ_CP006957.1:2472206-2472346              -UCUGAUCUU......U.....A..CA.UC..U....UC...G.....G...CAAU..A..C......C...CGUU..G..CA....G.CA...C...AGAUG..GCUUUU......................................................................GC.ACGA.GUU...UUACCGAUAC..CGUAAAUUGC.AGUUAAU..GCGAU.........................................................UACAGUGUG..UU..UU...U.G.A..UCA..G..G..A..AUG...............................................UUAAU.GCC..UG.CAA.U...ACGGGCCACUA
NC_020833.1:2518879-2519019                -UCUGAUCUU......U.....A..CA.UC..U....UC...A.....G...CAAU..A..C......C...CGUU..G..CA....G.CA...C...AGAUG..GCUUUU......................................................................GC.ACGA.GUU...UUACCGAUAC..CGUAAAUUGC.AGUUAAU..GCGAU.........................................................UACAGUGUG..UU..UU...U.G.A..UCA..G..G..A..AUG...............................................UUAAU.GCC..UG.CAA.U...ACGGGCCACUA
NC_021743.1:1367152-1367292                -UCUGAUCUU......U.....A..CA.UC..U....UC...A.....G...CAAU..A..C......C...CGUU..G..CA....G.CA...C...AGAUG..GCUUUU......................................................................GC.ACGA.GUU...UUACCGAUAC..CGUAAAUUGC.AGUUAAU..GCGAU.........................................................UACAGUGUG..UU..UU...U.G.A..UCA..G..G..A..AUG...............................................UUAAU.GCC..UG.CAA.U...ACGGGCCACUA
NZ_CP011098.1:2565964-2566104              -UCUGAUCUU......U.....A..CA.UC..U....UC...A.....G...CAAU..A..C......C...CGUU..G..CA....G.CA...C...AGAUG..GCUUUU......................................................................GC.ACGA.GUU...UUACCGAUAC..CGUAAAUUGC.AGUUAAU..GCGAU.........................................................UACAGUGUG..UU..UU...U.G.A..UCA..G..G..A..AUG...............................................UUAAU.GCC..UG.CAA.U...ACGGGCCACUA
NZ_CP011099.1:2565975-2566115              -UCUGAUCUU......U.....A..CA.UC..U....UC...A.....G...CAAU..A..C......C...CGUU..G..CA....G.CA...C...AGAUG..GCUUUU......................................................................GC.ACGA.GUU...UUACCGAUAC..CGUAAAUUGC.AGUUAAU..GCGAU.........................................................UACAGUGUG..UU..UU...U.G.A..UCA..G..G..A..AUG...............................................UUAAU.GCC..UG.CAA.U...ACGGGCCACUA
NZ_CP009159.1:1906329-1906469              -UCUGAUCUU......U.....A..CA.UC..U....UC...A.....G...CAAU..A..C......C...CGUU..G..CU....G.CA...C...AGAUA..GCUUUA......................................................................GC.ACGA.GUU...UUACCGAUAC..CGUAAAUUGC.AGUUAAU..GCGAU.........................................................UACAGUGUG..UU..UU...U.G.A..UCA..G..G..A..AUG...............................................UUAAU.GCC..UG.CAA.U...ACGGGCCACUA
NC_018690.1:1889633-1889773                -UCUGAUCUU......U.....A..CA.UC..U....UC...A.....G...CAAU..A..C......C...CGUU..G..CU....G.CA...C...AGAUA..GCUUUA......................................................................GC.ACGA.GUU...UUACCGAUAC..CGUAAAUUGC.AGUUAAU..GCGAU.........................................................UACAGUGUG..UU..UU...U.G.A..UCA..G..G..A..AUG...............................................UUAAU.GCC..UG.CAA.U...ACGGGCCACUA
NZ_CP007715.1:1911629-1911769              -UCUGAUCUU......U.....A..CA.UC..U....UC...A.....G...CAAU..A..C......C...CGUU..G..CU....G.CA...C...AGAUA..GCUUUA......................................................................GC.ACGA.GUU...UUACCGAUAC..CGUAAAUUGC.AGUUAAU..GCGAU.........................................................UACAGUGUG..UU..UU...U.G.A..UCA..G..G..A..AUG...............................................UUAAU.GCC..UG.CAA.U...ACGGGCCACUA
NZ_CP006953.1:2108936-2109076              -UCUGAUCUU......U.....A..CA.UC..U....UC...A.....G...CAAU..A..C......C...CGUU..G..CU....G.CA...C...AAAUU..GCUUUA......................................................................GC.ACGA.GUU...UUACCGAUAC..CGUAAAUUGC.AGUUAAU..GCGAU.........................................................UACAGUGUG..UU..UU...U.G.A..UCA..G..G..A..AUG...............................................UUAAU.GCC..UG.CAA.U...ACGGGCCACUA
NZ_CP006942.1:2264395-2264535              -UCUGAUCUU......U.....A..CA.UC..U....UC...A.....G...CAAU..A..C......C...CGUU..G..CA....G.CA...C...AGAUA..GCUUUU......................................................................GC.ACGA.GUU...UUACCGAUAC..CAUAAAUAGC.AGUUAAU..GCGAU.........................................................UACAGUGUG..UU..UC...U.G.A..UCA..G..G..A..AUG...............................................UUAAU.GCC..UG.CAA.U...ACGGGCCACUA
NZ_CP006956.1:2145630-2145770              -UCUGAUCUU......U.....A..CA.UC..U....UC...A.....G...CAAU..A..C......C...CGUU..G..CA....G.CA...C...AGAUA..GCUUUU......................................................................GC.ACGA.GUC...UUACCGAUAC..CAUAAAUUGC.AGUUAAA..GCGAU.........................................................UACAGUAUG..UU..UU...U.G.A..UCA..G..G..A..AUG...............................................UUAAU.GCC..UG.CAA.U...ACGGGCCACUA
NC_020515.1:2164927-2165067                -UCUGAUCUU......U.....A..CA.UC..U....UC...A.....G...CAAU..A..C......C...CGUU..G..CA....G.CA...C...AGAUA..GCUUUU......................................................................GC.ACGA.GUC...UUACCGAUAC..CAUAAAUUGC.AGUUAAA..GCGAU.........................................................UACAGUAUG..UU..UU...U.G.A..UCA..G..G..A..AUG...............................................UUAAU.GCC..UG.CAA.U...ACGGGCCACUA
NZ_CP015431.1:1639184-1639324              -UCUGAUCUU......U.....A..CA.UC..U....UC...A.....G...CAAU..A..C......C...CGUU..G..CA....A.CA...C...AAAUU..GCUUUA......................................................................GC.ACGA.GUU...UUACCGAUAC..CAUAAAUUGC.AGUUAAC..GCGAU.........................................................UACAGUAUG..UU..UU...U.G.A..UCA..G..G..A..AUG...............................................UUAAU.GCC..UG.CAA.U...ACGGGCCACUA
NZ_CP015424.1:1292841-1292981              -UCUGAUCUU......U.....A..CA.UC..U....UC...A.....G...CAAU..A..C......C...CGUU..G..CA....A.CA...C...AAAUU..GCUUUA......................................................................GC.ACGA.GUU...UUACCGAUAC..CAUAAAUUGC.AGUUAAC..GCGAU.........................................................UACAGUAUG..UU..UU...U.G.A..UCA..G..G..A..AUG...............................................UUAAU.GCC..UG.CAA.U...ACGGGCCACUA
NC_002940.2:1639478-1639618                -UCUGAUCUU......U.....A..CA.UC..U....UC...A.....G...CAAU..A..C......C...CGUU..G..CA....A.CA...C...AAAUU..GCUUUA......................................................................GC.ACGA.GUU...UUACCGAUAC..CAUAAAUUGC.AGUUAAC..GCGAU.........................................................UACAGUAUG..UU..UU...U.G.A..UCA..G..G..A..AUG...............................................UUAAU.GCC..UG.CAA.U...ACGGGCCACUA
NZ_CP015429.1:1190814-1190954              -UCUGAUCUU......U.....A..CA.UC..U....UC...A.....G...CAAU..A..C......C...CGUU..G..CA....A.CA...C...AAAUU..GCUUUA......................................................................GC.ACGA.GUU...UUACCGAUAC..CAUAAAUUGC.AGUUAAC..GCGAU.........................................................UACAGUAUG..UU..UU...U.G.A..UCA..G..G..A..AUG...............................................UUAAU.GCC..UG.CAA.U...ACGGGCCACUA
NZ_CP015099.1:1311100-1311240              -UCUGAUCUU......C.....A..CA.UC..U....UC...A.....G...CAAU..A..C......C...CGUU..G..CA....G.CG...C...AGAUC..GCUUUU......................................................................GC.ACGA.GUU...UUACCGAUGC..CAUAAAUAGC.AGUCAGU..GCGAU.........................................................UACGGUGUG..UU..UU...U.G.A..UCA..G..G..A..AUG...............................................UUAAU.GCC..UG.CAA.U...ACGGGCCACUA
NC_011852.1:1411372-1411512                -UCUGAUCUU......C.....A..CA.UC..U....UC...A.....G...CAAU..A..C......C...CGUU..G..CA....G.CG...C...AGAUC..GCUUUU......................................................................GC.ACGA.GUU...UUACCGAUGC..CAUAAAUAGC.AGUCAGU..GCGAU.........................................................UACGGUGUG..UU..UU...U.G.A..UCA..G..G..A..AUG...............................................UUAAU.GCC..UG.CAA.U...ACGGGCCACUA
NZ_CP009237.1:1259209-1259349              -UCUGAUCUU......C.....A..CA.UC..U....UC...A.....G...CAAU..A..C......C...CGUU..G..CA....G.CG...C...AGAUC..GCUUUU......................................................................GC.ACGA.GUU...UUACCGAUGC..CAUAAAUAGC.AGUCAGU..GCGAU.........................................................UACGGUGUG..UU..UU...U.G.A..UCA..G..G..A..AUG...............................................UUAAU.GCC..UG.CAA.U...ACGGGCCACUA
NZ_CP004391.1:1101486-1101626              -GCUGAUCUU......A.....A..CA.UC..U....UC...A.....G...CAAU..A..C......C...CGUA..G..CU....G.CA...C...AAAUA..GCUUGC......................................................................GC.ACGA.GUU...UUACCGAUAC..CAUAAAUUGC.AGUUAAA..GCGAU.........................................................UACAGUGUG..UU..UA...U.G.A..UCA..G..G..A..AUG...............................................UUAAU.GCC..UG.CAA.U...ACGGGCCACUA
NC_014920.1:1431372-1431512                -UCUGAUCUU......A.....A..CA.UC..U....UC...A.....G...CAAU..A..C......C...CGCU..G..CU....G.CA...C...AAAUA..GCUUGU......................................................................GA.ACGA.GUU...UUACCAAUAC..CGUAAAUGGC.AGUUAAA..GCGAU.........................................................UACAGCGUG..UU..UA...U.G.A..UCA..G..G..A..AUG...............................................UUAAU.GCC..UG.CAA.U...ACGGGCCACUA
NC_014922.1:355991-356131                  -UCUGAUCUU......A.....A..CA.UC..U....UC...A.....G...CAAU..A..C......C...CGCU..G..CU....G.CA...C...AAAUA..GCUUGU......................................................................GA.ACGA.GUU...UUACCAAUAC..CGUAAAUGGC.AGUUAAA..GCGAU.........................................................UACAGCGUG..UU..UA...U.G.A..UCA..G..G..A..AUG...............................................UUAAU.GCC..UG.CAA.U...ACGGGCCACUA
NZ_LN831035.1:198683-198823                -UCUGAUCUU......A.....A..CA.UC..U....UC...A.....G...CAAU..A..C......C...CGCU..G..CU....G.CA...C...AAAUA..GCUUGU......................................................................GA.ACGA.GUU...UUACCAAUAC..CGUAAAUGGC.AGUUAAA..GCGAU.........................................................UACAGCGUG..UU..UA...U.G.A..UCA..G..G..A..AUG...............................................UUAAU.GCC..UG.CAA.U...ACGGGCCACUA
NZ_CP007472.1:838334-838474                -UCUGAUCUU......A.....A..CA.UC..U....UC...A.....G...CAAU..A..C......C...CGCU..G..CU....G.CA...C...AAAUA..GCUUGU......................................................................GA.ACGA.GUU...UUACCAAUAC..CGUAAAUGGC.AGUUAAA..GCGAU.........................................................UACAGCGUG..UU..UA...U.G.A..UCA..G..G..A..AUG...............................................UUAAU.GCC..UG.CAA.U...ACGGGCCACUA
NZ_CP007805.1:1728702-1728842              -UCUGAUCUU......A.....A..CA.UC..U....UC...A.....G...CAAU..A..C......C...CGCU..G..CU....G.CA...C...AAAUA..GCUUGU......................................................................GA.ACGA.GUU...UUACCAAUAC..CGUAAAUGGC.AGUUAAA..GCGAU.........................................................UACAGCGUG..UU..UA...U.G.A..UCA..G..G..A..AUG...............................................UUAAU.GCC..UG.CAA.U...ACGGGCCACUA
NZ_CP007470.1:941142-941282                -UCUGAUCUU......A.....A..CA.UC..U....UC...A.....G...CAAU..A..C......C...CGCU..G..CU....G.CA...C...AAAUA..GCUUGU......................................................................GA.ACGA.GUU...UUACCAAUAC..CGUAAAUGGC.AGUUAAA..GCGAU.........................................................UACAGCGUG..UU..UA...U.G.A..UCA..G..G..A..AUG...............................................UUAAU.GCC..UG.CAA.U...ACGGGCCACUA
NZ_CP009610.1:198477-198617                -UCUGAUCUU......A.....A..CA.UC..U....UC...A.....G...CAAU..A..C......C...CGCU..G..CU....G.CA...C...AAAUA..GCUUGU......................................................................GA.ACGA.GUU...UUACCAAUAC..CGUAAAUGGC.AGUUAAA..GCGAU.........................................................UACAGCGUG..UU..UA...U.G.A..UCA..G..G..A..AUG...............................................UUAAU.GCC..UG.CAA.U...ACGGGCCACUA
NC_017451.1:1638850-1638990                -UCUGAUCUU......A.....A..CA.UC..U....UC...A.....G...CAAU..A..C......C...CGCU..G..CU....G.CA...C...AAAUA..GCUUGU......................................................................GA.ACGA.GUU...UUACCAAUAC..CGUAAAUGGC.AGUUAAA..GCGAU.........................................................UACAGCGUG..UU..UA...U.G.A..UCA..G..G..A..AUG...............................................UUAAU.GCC..UG.CAA.U...ACGGGCCACUA
NC_017452.1:1606154-1606294                -UCUGAUCUU......A.....A..CA.UC..U....UC...A.....G...CAAU..A..C......C...CGCU..G..CU....G.CA...C...AAAUA..GCUUGU......................................................................GA.ACGA.GUU...UUACCAAUAC..CGUAAAUGGC.AGUUAAA..GCGAU.........................................................UACAGCGUG..UU..UA...U.G.A..UCA..G..G..A..AUG...............................................UUAAU.GCC..UG.CAA.U...ACGGGCCACUA
NC_009566.1:1599202-1599342                -UCUGAUCUU......A.....A..CA.UC..U....UC...A.....G...CAAU..A..C......C...CGCU..G..CU....G.CA...C...AAAUA..GCUUGC......................................................................GA.ACGA.GUU...UUACCAAUAC..CGUAAAUGGC.AGUUAAA..GCGAU.........................................................UACAGCGUG..UU..UA...U.G.A..UCA..G..G..A..AUG...............................................UUAAU.GCC..UG.CAA.U...ACGGGCCACUA
NZ_CP007471.1:176856-176996                -UCUGAUCUU......A.....A..CA.UC..U....UC...A.....G...CAAU..A..C......C...CGCU..G..CU....G.CA...C...AAAUA..GCUUGC......................................................................GA.ACGA.GUU...UUACCAAUAC..CGUAAAUGGC.AGUUAAA..GCGAU.........................................................UACAGCGUG..UU..UA...U.G.A..UCA..G..G..A..AUG...............................................UUAAU.GCC..UG.CAA.U...ACGGGCCACUA
NZ_CP007205.1:1738307-1738447              -GCUGAUCUU......A.....A..CA.UC..U....UC...G.....G...CAAU..C..C......C...UGUU..G..CA....G.CA...C...AAAUC..UCUUGU......................................................................GC.ACGA.GUC...UUACCGAUAC..CAUAAAUUGC.AGUUAAA..GCGAU.........................................................UACAGUGUG..UU..UA...U.G.A..UCA..G..G..A..AUG...............................................UUAAU.GCC..UG.CAA.U...ACGGGCCACUA
NC_006300.1:1995506-1995646                -GCUGAUCUU......A.....A..CA.UU..U....UC...G.....G...CAAU..A..C......C...UGCA..G..CU....G.CA...C...AAAUU..GCUUGU......................................................................GA.ACGA.GUU...UUACCGAUAC..CAUAAAUUGC.UGUUAAA..GCGAU.........................................................CACAGUAUG..UU..UA...U.G.A..UCA..G..G..A..AUG...............................................UUAAU.GCC..UG.CAA.U...ACGGGCCACUA
NZ_CP016553.1:661918-662058                -GCUGAUCUU......A.....A..CA.UC..U....UC...A.....G...CAAU..A..C......C...CGCA..G..CA....G.CA...C...AAAUG..CUUUUU......................................................................GA.GCGG.GUC...UUACCAAUAC..CGUAAAUUGC.AGUUAAA..GCGAU.........................................................UACAGCGUG..UU..UA...U.G.A..UCA..G..G..A..AUG...............................................UUAAU.GCC..UG.CAA.U...ACGGGCCACUA
NZ_CP012959.1:845861-846001                -GCUGAUCUU......A.....A..CA.UC..U....UC...A.....G...CAAU..A..C......C...CGCA..G..CA....G.CA...C...AAAUG..CUUUUU......................................................................GA.GCGG.GUC...UUACCAAUAC..CGUAAAUUGC.AGUUAAA..GCGAU.........................................................UACAGCGUG..UU..UA...U.G.A..UCA..G..G..A..AUG...............................................UUAAU.GCC..UG.CAA.U...ACGGGCCACUA
NZ_CP007557.1:854329-854469                -ACUGAUCUU......A.....A..CA.UC..U....UC...A.....G...CGAU..A..C......C...CGCU..G..CA....G.CC...A...GAAUG..GCUUUA......................................................................GA.ACGG.GUC...UUGCCGACGC..CGUAGAUCGA.AGUUAAU..GCGAU.........................................................CACAGCAUG..UU..UC...U.G.A..UCA..G..G..A..AUG...............................................UUAAU.GCC..UG.CUA.U...ACGGGCCACUA
NZ_CP015227.1:1027731-1027871              -ACUGAUCUU......A.....A..CA.UC..U....UC...A.....G...CGAU..A..C......C...CGCU..G..CA....G.CC...A...GAAUG..GCUUUA......................................................................GA.ACGG.GUC...UUGCCGACGC..CGUAGAUCGA.AGUUAAU..GCGAU.........................................................CACAGCAUG..UU..UC...U.G.A..UCA..G..G..A..AUG...............................................UUAAU.GCC..UG.CUA.U...ACGGGCCACUA
NC_018405.1:4313285-4313425                -ACUGAUCUU......A.....A..CA.UC..U....UC...A.....G...CGAU..A..C......C...CGCU..G..CA....G.CC...A...GAAUG..GCUUUA......................................................................GA.ACGG.GUC...UUGCCGACGC..CGUAGAUCGA.AGUUAAU..GCGAU.........................................................CACAGCAUG..UU..UC...U.G.A..UCA..G..G..A..AUG...............................................UUAAU.GCC..UG.CUA.U...ACGGGCCACUA
NZ_CP010377.1:4137664-4137804              -ACUGAUCUU......A.....A..CA.UC..U....UC...A.....G...CGAU..A..C......C...CGCU..G..CA....G.CC...A...GAAUG..GCUUUA......................................................................GA.ACGG.GUC...UUGCCGACGC..CGUAGAUCGA.AGUUAAU..GCGAU.........................................................CACAGCAUG..UU..UC...U.G.A..UCA..G..G..A..AUG...............................................UUAAU.GCC..UG.CUA.U...ACGGGCCACUA
NZ_CP012999.1:4341579-4341719              -ACUGAUCUU......A.....A..CA.UC..U....UC...A.....G...CGAU..A..C......C...CGCU..G..CA....G.CC...A...GAAUG..GCUUUA......................................................................GA.ACGG.GUC...UUGCCGACGC..CGUAGAUCGA.AGUUAAU..GCGAU.........................................................CACAGCAUG..UU..UC...U.G.A..UCA..G..G..A..AUG...............................................UUAAU.GCC..UG.CUA.U...ACGGGCCACUA
NZ_CP012165.1:4449069-4449209              -ACUGAUCUU......A.....A..CA.UC..U....UC...A.....G...CGAU..A..C......C...CGCU..G..CA....G.CC...A...GAAUG..GCUUUA......................................................................GA.ACGG.GUC...UUGCCGACGC..CGUAGAUCGA.AGUUAAU..GCGAU.........................................................CACAGCAUG..UU..UC...U.G.A..UCA..G..G..A..AUG...............................................UUAAU.GCC..UG.CUA.U...ACGGGCCACUA
NZ_CP010384.1:4294233-4294373              -ACUGAUCUU......A.....A..CA.UC..U....UC...A.....G...CGAU..A..C......C...CGCU..G..CA....G.CC...A...GAAUG..GCUUUA......................................................................GA.ACGG.GUC...UUGCCGACGC..CGUAGAUCGA.AGUUAAU..GCGAU.........................................................CACAGCAUG..UU..UC...U.G.A..UCA..G..G..A..AUG...............................................UUAAU.GCC..UG.CUA.U...ACGGGCCACUA
NZ_CP011584.1:3998934-3999074              -ACUGAUCUU......A.....A..CA.UC..U....UC...A.....G...CGAU..A..C......C...CGCU..G..CA....G.CC...A...GAAUG..GCUUUA......................................................................GA.ACGG.GUC...UUGCCGACGC..CAUAGAUCGA.AGUUAAU..GCGAU.........................................................CACAGCAUG..UU..UC...U.G.A..UCA..G..G..A..AUG...............................................UUAAU.GCC..UG.CUA.U...ACGGGCCACUA
NZ_CP011650.1:3971463-3971603              -ACUGAUCUU......A.....A..CA.UC..U....UC...A.....G...CGAU..A..C......C...CGCU..G..CA....G.CC...A...GAAUG..GCUUUA......................................................................GA.ACGG.GUC...UUGCCGACGC..CAUAGAUCGA.AGUUAAU..GCGAU.........................................................CACAGCAUG..UU..UC...U.G.A..UCA..G..G..A..AUG...............................................UUAAU.GCC..UG.CUA.U...ACGGGCCACUA
NZ_CP012167.1:4223848-4223988              -ACUGAUCUU......A.....A..CA.UC..U....UC...A.....G...CGAU..A..C......C...CGCU..G..CA....G.CC...A...GAAUG..GCUUUA......................................................................GA.ACGG.GUC...UUGCCGACGC..CAUAGAUCGA.AGUUAAU..GCGAU.........................................................CACAGCAUG..UU..UC...U.G.A..UCA..G..G..A..AUG...............................................UUAAU.GCC..UG.CUA.U...ACGGGCCACUA
NZ_CP008823.1:4405262-4405402              -ACUGAUCUU......A.....A..CA.UC..U....UC...A.....G...CGAU..A..C......C...CGCU..G..CA....G.CC...A...GAAUG..GCUUUA......................................................................GA.ACGG.GUC...UUGCCGACGC..CAUAGAUCGA.AGUUAAU..GCGAU.........................................................CACAGCAUG..UU..UC...U.G.A..UCA..G..G..A..AUG...............................................UUAAU.GCC..UG.CUA.U...ACGGGCCACUA
NZ_CP010376.2:4386336-4386476              -ACUGAUCUU......A.....A..CA.UC..U....UC...A.....G...CGAU..A..C......C...CGCU..G..CA....G.CC...A...GAAUG..GCUUUA......................................................................GA.ACGG.GUC...UUGCCGACGC..CAUAGAUCGA.AGUUAAU..GCGAU.........................................................CACAGCAUG..UU..UC...U.G.A..UCA..G..G..A..AUG...............................................UUAAU.GCC..UG.CUA.U...ACGGGCCACUA
NZ_CP009854.1:4210302-4210442              -ACUGAUCUU......A.....A..CA.UC..U....UC...A.....G...CGAU..A..C......C...CGCU..G..CA....G.CC...A...GAAUG..GCUUUG......................................................................GA.ACGG.GUC...UUGCCGACGC..CGUAGAUCGA.AGUUAAU..GCGAU.........................................................CACAGCAUG..UU..UC...U.G.A..UCA..G..G..A..AUG...............................................UUAAU.GCC..UG.CUA.U...ACGGGCCACUA
NZ_CP008897.1:4216826-4216966              -ACUGAUCUU......A.....A..CA.UC..U....UC...A.....G...CGAU..A..C......C...CGCU..G..CA....G.CC...A...GAAUG..GCUUUG......................................................................GA.ACGG.GUC...UUGCCGACGC..CGUAGAUCGA.AGUUAAU..GCGAU.........................................................CACAGCAUG..UU..UC...U.G.A..UCA..G..G..A..AUG...............................................UUAAU.GCC..UG.CUA.U...ACGGGCCACUA
NZ_CP008905.1:4204803-4204943              -ACUGAUCUU......A.....A..CA.UC..U....UC...A.....G...CGAU..A..C......C...CGCU..G..CA....G.CC...A...GAAUG..GCUUUG......................................................................GA.ACGG.GUC...UUGCCGACGC..CGUAGAUCGA.AGUUAAU..GCGAU.........................................................CACAGCAUG..UU..UC...U.G.A..UCA..G..G..A..AUG...............................................UUAAU.GCC..UG.CUA.U...ACGGGCCACUA
NZ_CP011798.1:4892194-4892334              -ACUGAUCUU......A.....A..CA.UC..U....UC...A.....G...CGAU..A..C......C...CGCU..G..CA....G.CC...A...GAAUG..GCUUUG......................................................................GA.ACGG.GUC...UUGCCGACGC..CAUAGAUCGA.AGUUAAU..GCGAU.........................................................CACAGCAUG..UU..UC...U.G.A..UCA..G..G..A..AUG...............................................UUAAU.GCC..UG.CUA.U...ACGGGCCACUA
NC_016514.1:4265115-4265255                -ACUGAUCUU......A.....A..CA.UC..U....UC...A.....G...CGAU..A..C......C...CGCU..G..CA....G.CC...A...GAAUG..GCUUUG......................................................................GA.ACGG.GUC...UUGCCGACGC..CAUAGAUCGA.AGUUAAU..GCGAU.........................................................CACAGCAUG..UU..UC...U.G.A..UCA..G..G..A..AUG...............................................UUAAU.GCC..UG.CUA.U...ACGGGCCACUA
NZ_CP012162.1:4493885-4494025              -ACUGAUCUU......A.....A..CA.UC..U....UC...A.....G...CGAU..A..C......C...CGCU..G..CA....G.CC...A...GAAUG..GCUUUA......................................................................GA.ACGG.GUC...UUGCCGAUGC..CGUAGAUCGA.AGUUAAU..GCGAU.........................................................CACAGCAUG..UU..UC...U.G.A..UCA..G..G..A..AUG...............................................UUAAU.GCC..UG.CUA.U...ACGGGCCACUA
NZ_CP009450.1:550432-550572                -ACUGAUCUU......A.....A..CA.UC..U....UC...A.....G...CGAU..A..C......C...CGCU..G..CA....G.CC...A...GAAUG..GCUUUA......................................................................GA.ACGG.GUC...UUGCCGAUGC..CGUAGAUCGA.AGUUAAU..GCGAU.........................................................CACAGCAUG..UU..UC...U.G.A..UCA..G..G..A..AUG...............................................UUAAU.GCC..UG.CUA.U...ACGGGCCACUA
NC_014121.1:4803650-4803790                -ACUGAUCUU......A.....A..CA.UC..U....UC...A.....G...CGAU..A..C......C...CGCU..G..CA....G.CC...A...GGAUG..GCUUUA......................................................................GA.ACGG.GUC...UUGCCGAUGC..CGUAGAUCGA.AGUUAAU..GCGAU.........................................................CACAGCAUG..UU..UC...U.G.A..UCA..G..G..A..AUG...............................................UUAAU.GCC..UG.CUA.U...ACGGGCCACUA
NZ_CP009756.1:4389994-4390134              -ACUGAUCUU......A.....A..CA.UC..U....UC...A.....G...CGAU..A..C......C...CGCU..G..CA....G.CC...A...GGAUG..GCUUUA......................................................................GA.ACGG.GUC...UUGCCGAUGC..CGUAGAUCGA.AGUUAAU..GCGAU.........................................................CACAGCAUG..UU..UC...U.G.A..UCA..G..G..A..AUG...............................................UUAAU.GCC..UG.CUA.U...ACGGGCCACUA
NC_018079.1:4474585-4474725                -ACUGAUCUU......A.....A..CA.UC..U....UC...A.....G...CGAU..A..C......C...CGCU..G..CA....G.CC...A...GGAUG..GCUUUA......................................................................GA.ACGG.GUC...UUGCCGAUGC..CGUAGAUCGA.AGUUAAU..GCGAU.........................................................CACAGCAUG..UU..UC...U.G.A..UCA..G..G..A..AUG...............................................UUAAU.GCC..UG.CUA.U...ACGGGCCACUA
NZ_CP014030.1:4545523-4545663              -ACUGAUCUU......A.....A..CA.UC..U....UC...A.....G...CGAU..A..C......C...CGCA..G..CA....G.CC...A...GAAUG..GCUUUA......................................................................GA.ACGG.GUC...UUGCCGACGC..CGUAGAUCGA.AGUUAAU..GCGAU.........................................................CACAGCAUG..UU..UC...U.G.A..UCA..G..G..A..AUG...............................................UUAAU.GCC..UG.CUA.U...ACGGGCCACUA
NZ_CP012554.1:2336321-2336461              -ACUGAUCUU......A.....A..CA.UC..U....UC...A.....G...CGAU..A..C......C...CGCG..G..CA....G.CC...A...GAAUG..GCUUUA......................................................................GA.ACGG.GUC...UUGCCGACGC..CGUAGAUCGA.AGUUAAU..GCGAU.........................................................CACAGCAUG..UU..UC...U.G.A..UCA..G..G..A..AUG...............................................UUAAU.GCC..UG.CUA.U...ACGGGCCACUA
NZ_CP011612.1:2717945-2718085              -ACUGAUCUU......A.....A..CA.UC..U....UC...A.....G...CGAU..A..C......C...CGCG..G..CA....G.CC...A...GAAUG..GCUUUA......................................................................GA.ACGG.GUC...UUGCCGACGC..CGUAGAUCGA.AGUUAAU..GCGAU.........................................................CACAGCAUG..UU..UC...U.G.A..UCA..G..G..A..AUG...............................................UUAAU.GCC..UG.CUA.U...ACGGGCCACUA
NC_015968.1:4300450-4300590                -ACUGAUCUU......A.....A..CA.UC..U....UC...A.....G...CGAU..A..C......C...CGCU..G..CA....G.CC...A...GAAUG..GCCUUA......................................................................GA.ACGG.GUC...UUGCCGACGC..CGUAGAUCGA.AGUUAAU..GCGAU.........................................................CACAGCAUG..UU..UC...U.G.A..UCA..G..G..A..AUG...............................................UUAAU.GCC..UG.CUA.U...ACGGGCCACUA
NZ_CP015774.1:4177589-4177729              -ACUGAUCUU......A.....A..CA.UC..U....UC...A.....G...CGAU..A..C......C...CGCU..G..CA....G.CC...A...AAAUG..GCCUUG......................................................................GA.ACGG.GUC...UUGCCGACGC..CGUAGAUCGA.AGUUAAU..GCGAU.........................................................CACAGCAUG..UU..UC...U.G.A..UCA..G..G..A..AUG...............................................UUAAU.GCC..UG.CUA.U...ACGGGCCACUA
NC_009436.1:4042473-4042613                -ACUGAUCUU......A.....A..CA.UC..U....UC...A.....G...CGAU..A..C......C...CGCU..G..CA....G.CC...A...AAAUG..GCUUUG......................................................................GA.ACGG.GUC...UUGCCGACGC..CAUAGAUCGA.AGUUAAU..GCGAU.........................................................CACAGCAUG..UU..UU...U.G.A..UCA..G..G..A..AUG...............................................UUAAU.GCC..UG.CUA.U...ACGGGCCACUA
NC_009792.1:4340702-4340842                -ACUGAUCUU......A.....A..CA.UU..U....UC...A.....G...CGAU..A..C......C...CGCU..G..CA....G.CC...A...GAAUG..GCUUUA......................................................................GA.ACGG.GUC...UUACCGACGC..CGUAGAUCGA.AGUUAAC..GCGAU.........................................................CACAGCAUG..UU..UC...U.G.A..UCA..G..G..A..AUG...............................................UUAAU.GCC..UG.CUA.U...ACGGGCCACUA
NZ_CP014070.1:85254-85394                  -ACUGAUCUU......A.....A..CA.UU..U....UC...A.....G...CGAU..A..C......C...CGCU..G..CA....G.CC...A...GGAUG..GCUUUA......................................................................GA.ACGG.GUC...UUACCGAUGC..CGUAGAUCGA.CGUUAAC..GCGAU.........................................................CACAGCAUG..UU..UU...U.G.A..UCA..G..G..A..AUG...............................................UUAAU.GCC..UG.CUA.U...ACGGGCCACUA
NZ_CP011132.1:3934594-3934734              -ACUGAUCUU......A.....A..CA.UU..U....UC...A.....G...CGAU..A..C......C...CGCU..G..AA....G.CC...A...GAAUG..GCUUUA......................................................................GA.ACGG.GUU...UUACCGAUGC..CGUAGAUCGA.CGUUAAC..GCGAU.........................................................CACAGCAUG..UU..UU...U.G.A..UCA..G..G..A..AUG...............................................UUAAU.GCC..UG.CUA.U...ACGGGCCACUA
NZ_AP014857.1:3418340-3418480              -ACUGAUCUU......A.....A..CA.UC..U....UC...A.....G...CGAU..A..C......C...CGCU..G..CA....G.CC...A...GAAUG..GCUUUG......................................................................GA.ACGG.GUC...UUGCCGAUGC..CAUAAAUCGA.AGUUAAU..GCGAU.........................................................UACGGCAUG..CU..UA...U.G.A..UCA..G..G..A..AUG...............................................UUAAU.GCC..UG.CUA.U...ACGGGCCACUA
NC_010658.1:3424336-3424476                -ACUGAUCUU......A.....A..CA.UC..U....UC...A.....G...CGAU..A..C......C...CGCU..G..CA....G.CC...A...AGAUG..GCUUUA......................................................................GA.ACGG.GUC...UUGCCGACGC..CAUAAAUCGA.AGUUAAU..GCGAU.........................................................UACGGCAUG..CU..UA...U.G.A..UCA..G..G..A..AUG...............................................UUAAU.GCC..UG.CUA.U...ACGGGCCACUA
NC_013892.1:4056330-4056470                -ACUGAUCUU......A.....A..CA.UU..U....UC...A.....G...CAAU..A..C......A...CGCU..G..CU....U.CA...C...AGAUU..UGCUGU......................................................................GA.GCGG.GUU...UUACCGAUGC..CGUAAAUCGA.GGUUAAC..GCGAU.........................................................UACGGUAUG..UU..UC...U.G.A..UCA..G..G..A..AUG...............................................UUAAU.GCC..UG.CUA.U...ACGGGCCACUA
NZ_FO818637.1:4453253-4453393              -ACUGAUCUU......A.....A..CA.UU..U....UC...A.....G...CAAU..A..C......A...CGCU..G..CU....U.CA...C...AGAUU..UGCUGU......................................................................GA.GCGG.GUU...UUACCGAUGC..CGUAAAUCGA.GGUUAAC..GCGAU.........................................................UACGGUAUG..UU..UC...U.G.A..UCA..G..G..A..AUG...............................................UUAAU.GCC..UG.CUA.U...ACGGGCCACUA
NZ_CP015347.1:3893958-3894098              -ACUGAUCUU......A.....A..CA.UU..U....UC...A.....G...CAAU..A..C......C...CGUU..G..CU....U.CA...C...AGAUA..GCCUGU......................................................................GA.ACGA.GUU...UUACCAAUGC..CGUAAAUCGA.UGUUAAA..GCGAU.........................................................UACGGUAUG..UU..UA...U.G.A..UCA..G..G..A..AUG...............................................UUAAU.GCC..UG.CUA.U...ACGGGCCACUA
NZ_CP011975.1:1672337-1672477              -ACUGAUCUU......A.....A..CA.UU..U....UC...A.....G...CAAU..A..C......C...CGCU..G..CA....A.CA...C...AGAUA..GCCUGU......................................................................GA.GCGA.GUU...UUACCGAUGC..CGUAGAUCGC.AGUUAAU..GCGAU.........................................................AACGGUAUG..UU..UC...U.G.A..UCA..G..G..A..AUG...............................................UUAAU.GCC..UG.CUA.U...ACGGGCCACUA
NZ_FO704551.1:3480233-3480373              -ACUGAUCUU......A.....A..CA.UU..U....UC...A.....G...CAAU..G..C......C...CGCU..G..CU....A.CA...C...AAAUU..GCUUGU......................................................................GA.GCGG.GUU...UUACCGAUAC..CGUAGAUCGA.AGUCAAU..GCGAU.........................................................UACAGUAUG..UU..UU...U.G.A..UCA..G..G..A..AUG...............................................UUAAU.GCC..UG.CUA.U...ACGGGCCACUA
NZ_CP009984.1:2881124-2881264              -ACUGAUCUU......A.....A..CA.UC..U....UC...A.....G...CAAU..A..C......C...CACG..U..CA....G.CU...A...GGAUA..GCUUUU......................................................................GA.GCGA.GUU...UUACCGAUAC..CGUAGAUCGC.AGUUAGA..GCGAU.........................................................UACAGCAUG..UU..UC...U.G.A..UCA..G..G..A..AUG...............................................UUAAU.GCC..UG.CAA.U...ACGGGCCAUUA
NZ_CM001799.1:509355-509495                -ACUGAUCUU......A.....A..CA.UC..U....UC...A.....G...CAAU..A..C......C...CACG..U..CA....G.CU...A...GGAUA..GCUUUU......................................................................GA.GCGA.GUU...UUACCGAUAC..CGUAGAUCGC.AGUUAGA..GCGAU.........................................................UACAGCAUG..UU..UC...U.G.A..UCA..G..G..A..AUG...............................................UUAAU.GCC..UG.CAA.U...ACGGGCCAUUA
NZ_CP012739.1:2972457-2972597              -ACUGAUCUU......A.....A..CA.UC..U....UC...A.....G...CAAU..A..C......C...CACG..U..CA....G.CU...A...GGAUA..GCUUUU......................................................................GA.GCGA.GUU...UUACCGAUAC..CGUAGAUCGC.AGUUAGA..GCGAU.........................................................UACAGCAUG..UU..UC...U.G.A..UCA..G..G..A..AUG...............................................UUAAU.GCC..UG.CAA.U...ACGGGCCAUUA
NC_004459.3:754600-754740                  -ACUGAUCUU......A.....A..CA.UC..U....UC...A.....G...CAAU..A..C......C...CACG..U..CA....G.CU...A...GGAUA..GCUUUU......................................................................GA.GCGA.GUU...UUACCGAUAC..CGUAGAUCGC.AGUUAGA..GCGAU.........................................................UACAGCAUG..UU..UC...U.G.A..UCA..G..G..A..AUG...............................................UUAAU.GCC..UG.CAA.U...ACGGGCCAUUA
NZ_CM001799.1:625938-626078                -ACUGAUCUU......A.....A..CA.UC..U....UC...A.....G...CAAU..A..C......C...CACG..U..CA....G.CU...A...GGAUA..GCUUUU......................................................................GA.GCGA.GUU...UUACCGAUAC..CGUAGAUCGC.AGUUAGA..GCGAU.........................................................UACAGCAUG..UU..UC...U.G.A..UCA..G..G..A..AUG...............................................UUAAU.GCC..UG.CAA.U...ACGGGCCAUUA
NC_014965.1:2942296-2942436                -ACUGAUCUU......A.....A..CA.UC..U....UC...A.....G...CAAU..A..C......C...CACG..U..CA....G.CU...A...GGAUA..GCUUUU......................................................................GA.GCGA.GUU...UUACCGAUAC..CGUAGAUCGC.AGUUAGA..GCGAU.........................................................UACAGCAUG..UU..UC...U.G.A..UCA..G..G..A..AUG...............................................UUAAU.GCC..UG.CAA.U...ACGGGCCAUUA
NZ_LGLS01000002.1:1205299-1205439          -ACUGAUCUU......A.....A..CA.UC..U....UC...A.....G...CAAU..A..C......C...CACU..U..CA....G.CU...A...GGAUA..GCUUGA......................................................................GA.GCGA.GUU...UUACCGAUAC..CGUAGAUCGC.AGUUAGU..GCGAU.........................................................UACAGCAUG..UU..UU...U.G.A..UCA..G..G..A..AUG...............................................UUAAU.GCC..UG.CAA.U...ACGGGCCAUUA
NZ_CP016556.1:1680297-1680437              -ACUGAUCUU......A.....A..CA.UC..U....UC...A.....G...CAAU..A..C......C...CACU..U..CA....G.CU...A...GGAUA..GCUUGA......................................................................GA.GCGA.GUU...UUACCGAUAC..CGUAGAUCGC.AGUUAGU..GCGAU.........................................................UACAGCAUG..UU..UU...U.G.A..UCA..G..G..A..AUG...............................................UUAAU.GCC..UG.CAA.U...ACGGGCCAUUA
NZ_CP009264.1:2941929-2942069              -ACUGAUCUU......A.....A..CA.UC..U....UC...A.....G...CAAU..A..C......C...CACU..U..CA....G.CU...A...GGAUA..GCUUGA......................................................................GA.GCGA.GUU...UUACCGAUAC..CGUAGAUCGC.AGUUAGU..GCGAU.........................................................UACAGCAUG..UU..UU...U.G.A..UCA..G..G..A..AUG...............................................UUAAU.GCC..UG.CAA.U...ACGGGCCAUUA
NZ_CP009617.1:3124392-3124532              -ACUGAUCUU......A.....A..CA.UC..U....UC...A.....G...CAAU..A..C......C...CACU..U..CA....G.CU...A...GGAUA..GCUUGA......................................................................GA.GCGA.GUU...UUACCGAUAC..CGUAGAUCGC.AGUAAGU..GCGAU.........................................................UACAGCAUG..UU..UU...U.G.A..UCA..G..G..A..AUG...............................................UUAAU.GCC..UG.CAA.U...ACGGGCCAUUA
NC_013456.1:118720-118860                  -ACUGAUCUU......A.....A..CA.UU..U....UC...A.....G...CAAU..A..C......C...CACU..U..CA....G.CU...A...GGAUA..GCUUGA......................................................................GA.GCGA.GUU...UUACCGAUGC..CGUAGAUCGC.UGUUAGA..GCGAU.........................................................UACUGCAUG..UU..UC...U.G.A..UCA..G..G..A..AUG...............................................UUAAU.GCC..UG.CUA.U...ACGGGCCAUUA
NC_021848.1:2625547-2625687                -ACUGAUCUU......A.....A..CA.UC..U....UC...A.....G...CAAU..A..C......C...CACU..U..CA....G.CU...A...GGAUA..GCUUGA......................................................................GA.GCGA.GUU...UUACCGAUGC..CGUAGAUCGC.CGUUAGA..GCGAU.........................................................UACAGCGUG..UU..UC...U.G.A..UCA..G..G..A..AUG...............................................UUAAU.GCC..UG.CUA.U...ACGGGCCAUUA
NZ_CP014046.1:516398-516538                -ACUGAUCUU......A.....A..CA.UC..U....UC...A.....G...CAAU..A..C......C...CACU..U..CA....G.CU...A...GGAUA..GCUUGA......................................................................GA.GCGA.GUU...UUACCGAUGC..CGUAGAUCGC.CGUUAGA..GCGAU.........................................................UACAGCGUG..UU..UC...U.G.A..UCA..G..G..A..AUG...............................................UUAAU.GCC..UG.CUA.U...ACGGGCCAUUA
NZ_CP009765.1:3044316-3044456              -ACUGAUCUU......A.....A..CA.UC..U....UC...A.....G...CAAU..A..C......C...CACU..U..CA....G.CU...A...GGAUA..GCUUGA......................................................................GA.GCGA.GUU...UUACCGAUGC..CGUAGAUCGC.CGUUAGA..GCGAU.........................................................UACAGCGUG..UU..UC...U.G.A..UCA..G..G..A..AUG...............................................UUAAU.GCC..UG.CUA.U...ACGGGCCAUUA
NZ_CP009982.1:2970101-2970241              -ACUGAUCUU......A.....A..CA.UC..U....UC...A.....G...CAAU..A..C......C...CACU..U..CA....G.CU...A...GGAUA..GCUUGA......................................................................GA.GCGA.GUU...UUACCGAUGC..CGUAGAUCGC.CGUUAGA..GCGAU.........................................................UACAGCGUG..UU..UC...U.G.A..UCA..G..G..A..AUG...............................................UUAAU.GCC..UG.CUA.U...ACGGGCCAUUA
NC_022269.1:1994557-1994697                -ACUGAUCUU......A.....A..CA.UC..U....UC...A.....G...CAAU..A..C......C...CACU..U..CA....G.CU...A...GGAUA..GCUUGA......................................................................GA.GCGA.GUU...UUACCGAUGC..CGUAGAUCGC.CGUUAGA..GCGAU.........................................................UACAGCGUG..UU..UU...U.G.A..UCA..G..G..A..AUG...............................................UUAAU.GCC..UG.CUA.U...ACGGGCCAUUA
NZ_CP016414.1:2695980-2696120              -ACUGAUCUU......A.....A..CA.UC..U....UC...A.....G...CAAU..A..C......C...CACU..U..CA....G.CU...A...GGAUA..GCUUUU......................................................................GA.GCGA.GUC...UUACCGAUGC..CGUAGAUUGA.CGUUAGU..GCAAU.........................................................CACAGCAUG..UU..UU...U.G.A..UCA..G..G..A..AUG...............................................UUAAU.GCC..UG.CUA.U...ACGGGCCAUUA
NZ_LN554846.1:2767571-2767711              -ACUGAUCUU......A.....A..CA.UC..U....UC...A.....G...CAAU..A..C......C...AACU..G..CA....G.CU...A...AAAUA..GCUUGC......................................................................GA.GCGA.GUC...UUACCGAUGC..CGUAGAUUGC.AGUCAAU..GCAAU.........................................................UACAGCGUG..UU..UA...U.G.A..UCA..G..G..A..AUG...............................................UUAAU.GCC..UG.CUA.U...ACGGGCCACUA
NC_017845.1:4475070-4475192                ----------......-.....-..--.--..-....--...G.....G...CAAU..C..C......C...UGUU..G..CA....G.CA...C...AAAUA..GCCUGC......................................................................GA.CCGA.GUU...UUACCGAUAC..CGAAAAUUGA.UGUUAAU..GCAAU.........................................................AACGGUAUG..UU..UA...U.G.A..UCA..G..G..A..AUG...............................................UUAAU.GCC..UG.CUA.U...ACGGGCCACUA
NC_013421.1:4399580-4399702                ----------......-.....-..--.--..-....--...G.....G...CAAU..C..C......C...UGUU..G..CA....G.CA...C...AAAUA..GCCUGC......................................................................GA.CCGA.GUU...UUACCGAUAC..CGAAAAUUGA.UGUUAAU..GCAAU.........................................................AACGGUAUG..UU..UA...U.G.A..UCA..G..G..A..AUG...............................................UUAAU.GCC..UG.CUA.U...ACGGGCCACUA
NC_022546.1:3210970-3211092                ----------......-.....-..--.--..-....--...A.....G...CGAU..G..C......C...CGUU..U..CA....G.CA...C...AGAUG..GCUUUA......................................................................GA.ACGG.GUU...UUGCCGAUAC..CGAAGAUCGA.AGUUAAU..GCGAU.........................................................AACGGUAUG..UU..UU...U.G.A..UCA..G..A..A..AUG...............................................UUAAU.GCC..UG.CUA.U...ACGGGCCACUA
NZ_CP009880.1:874247-874369                ----------......-.....-..--.--..-....--...A.....G...CAAU..G..C......C...CGUU..U..CA....A.CG...C...AGAUA..GCUUUG......................................................................GA.ACGA.GUU...UUGCCGAUAC..CGAAGAUCGA.AGUUAAU..GCGAU.........................................................AACGGUAUG..UU..UA...U.G.A..UCA..G..G..A..AUG...............................................UUAAU.GCC..UG.CUA.U...ACGGGCCACUA
NZ_CP006568.1:70319-70441                  ----------......-.....-..--.--..-....--...A.....G...CAAU..A..C......U...CGUA..G..CC....G.CA...C...AGAUG..UGCUGC......................................................................GA.GCGG.GUU...UUGCCGAUAC..CGUAGAUUGA.UGUUAGG..GCAAU.........................................................AACGGUAUG..UU..UA...U.G.A..UCA..G..G..A..AUG...............................................UUAAU.GCC..UG.CUA.U...ACGGGCCACUA
NC_015460.1:1244961-1245095                -CUUAACGCU......U.....-..--.-C..C....--...U.....G...CAAU..A..C......C...CACU..G..CA....U.CA...C...AAAUA..UGUUGA......................................................................GC.ACGG.GUU...UUACCGAUAC..CAUAGAUUGC.UGUUAAA..GCAAU.........................................................UACAGCGUG..UU..UA...U.G.A..UCA..G..G..A..AUG...............................................UUAAU.GCC..UG.CAA.U...ACGGGCCACUA
NC_012751.1:1694367-1694500                --------UU......A.....A..CA.GC..C....GC...A.....G...AAAC..A..C......C...UGUU..U..UA....G.CA...C...AGAUA..UCCAAU......................................................................GC.AGUA.GUU...CUACCUAUCC..CGUAAAUUGA.AGUUAAA..GCAAU.........................................................CACGGCAUG..UU..UU...U.U.A..UCA..G..G..G..AUG...............................................UUAAU.GCC..UG.CUA.U...ACGGGCCACUA
NC_011025.1:370524-370664                  -UUCAACUUU......U.....U..UG.UU..U....UC...A.....U...CAAC..A..U......U...AGCA..U..CU....U.UU...A...GAAUU..UGUGAU......................................................................GC.UAAA.GUU...UUUCCAAUUC..CAAAGAUAUA.AGUUAGA..GAAAU.........................................................AACUGCUCU..UU..UU...U.U.A..UUG..G..G..A..AUU...............................................UCAAC.GUU..UA.AAA.C...UCUUGCCAUUU
NZ_AP014657.1:144905-145045                -UUUAACUCU......U.....U..UU.UC..C....CC...A.....U...CUAC..A..U......U...AGCA..U..CA....G.CC...A...AAAUU..UGUUUA......................................................................GC.AAUU.GUU...GGGCCAAUAC..CAAAAAUAUA.AGUUAGA..GAAAU.........................................................ACGAGCUUU..UU..UA...U.U.A..UUU..G..G..A..AUU...............................................UCUAU.AUU..UA.AAA.C...UCUGGCCAUUU
NZ_CM001376.1:1144387-1144527              -CUUGACUCG......G.....G..UG.UC..A....GG...G.....U...UCAC..U..C......C...GGUG..G..UU....U.CG...A...GGAUC..UUACGC......................................................................GA.CGUG.GCA...ACUCCGAUGC..CAUAAAUGUA.CGUAAGU..CCGAU.........................................................CUCUACCCG..UU..UG...U.C.U..CUG..G..G..A..AGA...............................................UCAAC.UCC..AG.CAA.U...UCGAGCCAUAC
NC_018605.1:134812-134952                  -AGAAACACG......U.....C..GG.UC..U....UU...A.....U...CCAU..U..U......G...AACU..G..CU....U.GA...A...GAAUC..UUAUUU......................................................................GC.AGAA.CUU...CUGCCAAUUC..CAUAUAUAUA.UGUAAGC..GCAAU.........................................................CUCGCCACG..CU..UG...U.U.A..UCU..G..G..A..AUG...............................................UCUAC.ACC..UA.AUA.C...CCUAGCCAUAC
NC_010830.1:198805-198945                  -GGAAACACG......U.....U..UA.UC..U....UU...A.....U...UGAC..G..C......C...UGCU..G..CU....G.CU...A...AAAUC..UGAUUA......................................................................GC.UGAG.CUA...CGACCAAUAC..CAAAAAUAUA.AGUAAGU..GCUAU.........................................................UUCUCCUCG..UU..UG...U.U.A..UCU..G..G..A..AUA...............................................UCUAC.ACC..UA.AUA.U...UCUAGCCAUAU
NZ_CP010978.1:4302840-4302980              -GCGUGUACG......U.....G..UA.UC..A....GG...A.....U...UAAU..C..C......C...AGUA..G..CU....G.CC...A...AGAUU..UCCUUG......................................................................GA.AGUU.GUA...AGACCAAUAC..CAAAAAUGUA.UGUUAAA..GAGAU.........................................................CUCAAUUCU..UU..UA...U.C.A..CGC..G..G..U..AAA...............................................UCUAU.UCC..GG.CAA.U...ACGUGCCAUCU
NC_019702.1:1810060-1810200                -UUUUACCCU......A.....G..UA.UC..A....GG...G.....U...UUAC..G..U......U...GGUU..G..CU....U.CU...A...AUAUG..GCUUGA......................................................................GC.ACUG.GGU...AAACCAAUGC..CAAAUAUGUA.UGUCAAC..CCAAU.........................................................UUCUAUGCG..CU..UG...U.C.C..CUA..G..G..A..AGG...............................................UCAAC.GCC..UG.CAA.U...GCGAGCCACUA
NC_018645.1:4056216-4056328                ----------......-.....-..--.--..-....--...-.....-...----..-..-......-...-GUU..U..UU....G.CA...A...GUAUU..AGCUUU......................................................................GA.UCUG.CUU...GCACCUAUUC..CAUAGAUAUA.GGUUAAA..GCUAU.......................................................ccAAGCA--UG..CU..UA...U.C.U..CUU..G..G..U..AAA...............................................UCUAC.UCC..UG.CGA.U...ACGUGCCAAAU
NC_019701.1:3832828-3832931                ----------......-.....-..--.--..-....--...-.....-...----..-..-......-...----..-..--....-.--...A...AAAUC..GCGCGU......................................................................GA.ACUG.GUC...AGGCCAAUCC..CAUAGAUAUA.GGUAAGG..GCUAC.........................................................CUCAAUUCG..UU..UA...U.C.G..CGG..G..G..A..AUA...............................................UCAAC.CCC..UG.CUA.U...ACGAGCCACUG
NC_009654.1:4828322-4828423                ----------......-.....-..--.--..-....--...-.....-...----..-..-......-...----..-..--....-.--...-...-AAUA..GCGCGA......................................................................GA.ACGA.GUG...CGACCAAUUC..CGAAGAUGUA.AGUCAGA..GAAAU.........................................................GACCGCAUG..UU..UA...U.U.-..-GU..C..AggA..AUA...............................................UUGAC.ACC..GG.CUA.U...ACGAGCCAUUC
NC_015559.1:3672738-3672839                ----------......-.....-..--.--..-....--...-.....-...----..-..-......-...----..-..--....-.--...-...-AAUA..GC----gc.................................................................gc.GA.ACGU.GUG...CGACCAAUUC..CGAAGAUGUA.AGUCAGA..GAAAU.........................................................GACCGCAUG..UU..UA...U.U.-..-GU..C..AggA..AUA...............................................UUGAC.ACC..GG.CUA.U...ACGAGCCAUUC
NC_020054.1:6552922-6553044                ----------......-.....-..--.--..-....--...G.....U...CAAC..A..C......C...AGCU..U..UA....G.UC...A...GGAUC..GUCACG......................................................................GC.UGCA.CUC...CGGCCAAUGC..CGAAGAUGUA.AGUCAAU..GAGAU.........................................................CGCGCCACG..CU..UU...U.U.G..UCG..G..G..A..AUA...............................................UCAAC.ACC..UG.CGA.U...ACGUGCCAUGU
NC_008346.1:2652464-2652604                -UUUUACUCU......G.....G..UA.UC..A....GG...A.....U...UUAU..A..C......C...UGCG..U..CC....G.UC...A...GUAUU..UUCCGG......................................................................GA.AGAA.GAC...CUUCCUAUCC..CGAAUAUAUA.GGUAAGG..GAUAC.........................................................UUCUAUUCU..CU..UA...U.C.C..CGG..G..G..U..AGA...............................................UCUAC.ACC..UG.CUA.U...UCUUGCCAAAU
NC_014657.1:1543494-1543628                -------UCU......U.....U..UG.UU..U....GG...A.....U...CAAC..C..C......C...AGUA..U..CC....C.UU...A...AAAUC..UGUUUU......................................................................GA.UCUU.GAA...AGACCAAUCC..CGAAUAUAUA.UGUCAGA..GCUAU.........................................................CUCAACUCU..CU..UU...U.C.U..CUU..G..G..U..AAA...............................................UCUAC.ACC..UG.CAA.U...UCGUGCCAUCC
NC_012034.1:1808545-1808679                -------UCU......U.....U..UG.UU..U....GG...A.....U...CAAC..A..C......C...AGUA..U..CC....C.UU...A...AAAUC..UGUUUU......................................................................GA.CCUU.GAA...AGACCAAUCC..CGAAUAUAUA.UGUCAGA..GCUAU.........................................................CUCCACUCU..CU..UU...U.C.U..CUU..G..G..U..AAA...............................................UCUAC.ACC..UG.CAA.U...UCGUGCCAUUC
NC_015949.1:1205255-1205395                -UUUUACUCU......U.....U..UG.UU..U....GG...G.....U...CAAC..C..C......C...AGUA..U..CC....C.UU...A...AAAUC..UGUUUU......................................................................GA.CCUU.GAA...AGACCAAUCC..CGAAUAUAUA.UGUCAGA..GCUAU.........................................................CUCAACUCU..CU..UU...U.C.U..CUU..G..G..U..AAA...............................................UCUAC.ACC..UG.CAA.U...UCGUGCCAUCC
NC_014721.1:1802268-1802408                -UUUUACUCU......U.....U..UG.UU..U....GG...G.....U...CAAC..C..C......C...AGUA..U..CC....C.UU...A...AAAUC..UGUUUU......................................................................GA.CCUU.GAA...AGACCAAUCC..CGAAUAUAUA.UGUCAGA..GCUAU.........................................................CUCAACUCU..CU..UU...U.C.U..CUU..G..G..U..AAA...............................................UCUAC.ACC..UG.CAA.U...UCGUGCCAUCC
NZ_LK028559.1:1466941-1467081              -UUUUACACG......A.....A..UA.UC..U....UC...G.....G...AUAC..G..U......U...AGCG..U..UU....U.UU...A...AAACU..UCUUGA......................................................................GC.AGUU.UUU...UCACCAAUAC..CAUAGAUAUA.UUGUAAU..GAGAU........................................................uACGACUC--..UU..UU...U.U.G..AGU..U..G.gA..AUG...............................................UCAAC.CCC..UG.CAA.U...UCUUGCCAUAG
NC_015275.1:3848582-3848722                -UUUGAUACG......A.....G..UA.UC..G....AA...A.....U...CAAU..G..C......C...AGCU..U..CU....G.UU...A...AAAUU..UGACGA......................................................................GA.AGUU.GGG...CGGCCAAUAC..CGAAAAUAUA.AGUAAGA..CCAAU.........................................................UUCAACACG..UU..UA...U.U.U..UUU..G..G..U..AAG...............................................UCUAC.ACC..UG.CAA.U...ACGUGCCACUC
NC_018419.1:484449-484583                  -CUUA--ACA......U.....G..UU.CA..U....-C...A.....A...UAAC..C..G......U...AGCU..G..CA....-.CA...G...AUAUG..UUGUGA......................................................................GC.GG--.GUU...UUGCCUAUAC..CGUAAAUUGA.CGUUAGC..GCAAU.........................................................AACGGUAUG..UU..UG...U.G.A..UCA..G..G..A..AUG...............................................UUAAU.ACC..UG.CUA.U...ACGAGCCACUA
NC_018866.1:1885485-1885625                -UUUGACCCU......G.....G..UG.UC..A....GG...G.....U...UAAU..C..U......G...UGUU..U..UU....G.UC...A...GGAUU..UUUUUG......................................................................GA.UUGA.GAA...UUGCCGAUAC..CAUAGAUGUA.GGUAAGU..GCAAC.........................................................CUCAACACG..UU..UG...U.C.C..CGA..G..G..U..AUA...............................................UCCAC.CCC..UG.CGA.U...ACGUGCCAUCU
NC_018867.1:1915264-1915404                -UUUGACCCU......G.....G..UG.UC..A....GG...G.....U...UAAU..C..U......G...UGUU..U..UU....G.UC...A...GGAUU..UUUUUG......................................................................GA.UUGA.GAA...UUGCCGAUAC..CAUAGAUGUA.GGUAAGU..GCAAC.........................................................CUCAACACG..UU..UG...U.C.C..CGA..G..G..U..AUA...............................................UCCAC.CCC..UG.CGA.U...ACGUGCCAUCU
NC_018870.1:2586707-2586847                -UUUAACCCU......G.....G..UU.UC..C....GG...U.....U...UGAC..G..C......C...CGUU..U..UU....C.GU...A...GGACU..UCCUGC......................................................................GC.GGAG.GUU...CUACCGAUCC..CGUAAAUAUA.GGUAAGG..GCCAC.........................................................AUCCACCCG..UU..UA...U.C.A..CGC..G..G..U..AAA...............................................UCGAC.ACC..GG.CAA.U...UCUUGCCAUAU
NC_005125.1:3765780-3765920                -GCGCACGCG......C.....A..GG.UU..G....GG...A.....U...UGAU..G..C......C...GGUG..G..AC....A.GU...A...GAAUU..UGGGUG......................................................................GC.UCUG.GAG...GGGCCGAUAC..CAAAGAUGUA.GGUGAGG..GCAAU.........................................................UUCGACCCG..UU..UU...U.C.C..CGG..G..G..A..AUG...............................................UCUAC.GCC..UG.CAA.U...ACGCGCCAUGG
NZ_CP011361.1:2565187-2565327              -ACGGACACG......G.....G..UA.GA..U....UC...A.....U...CUAC..U..C......C...GGCA..U..CC....U.GU...A...CAAUU..UGACUU......................................................................GC.CAGG.GAU...UUACCGAUUC..CGUAAACAUA.AGUCAAU..GAGAU.........................................................AGAAAUUCG..CU..UA...U.C.A..CGA..G..G..G..AUA...............................................UCAAC.ACC..UG.CUA.U...ACGUGCCAUAG
NZ_CP007490.1:1225132-1225272              -CUUUACGCG......G.....A..UG.UU..U....UU...G.....U...CAAU..U..U......U...GGUC..U..CA....G.UC...A...AAAUC..UUUGCU......................................................................GA.GCGA.GUA...CGGCCAAUUC..CGUAAAUGUA.GGUAAGU..GCGAU.........................................................UUCGACGCG..CU..UU...G.C.G..UCU..G..G..A..AUA...............................................UCGGC.UCC..GG.CAA.C...ACGUGCCAUGG
NC_014614.1:2296436-2296576                -UUUGAUUCU......A.....G..UA.CU..U....UC...G.....U...UAAU..A..C......C...AGUA..G..CU....G.AU...A...AGAUU..UGAGCA......................................................................GA.AGUA.UUC...UUUCCUAUUC..CGAAUAUAUA.UGUCAGA..CCAAU.........................................................UAUUACUCU..UU..UU...U.C.U..CUU..G..G..U..AAG...............................................UCUAC.ACC..GG.CGA.U...ACGAGCCAUGU
NC_009802.1:1889236-1889376                -AUAGACUCU......C.....U..UA.UC..A....UA...A.....G...AAAU..U..C......C...AGCU..G..CG....U.CA...A...GGAUU..UGACGA......................................................................GA.UUUA.UAA...AGACCUAUAC..CAUAGAUAUA.AGUCAAA..CCAUA.........................................................CUCUAUUCU..CU..UU...U.U.G..UUU..G..G..U..AAA...............................................UCUAC.ACC..UG.CAA.U...ACGUGCCAUGC
NZ_CP012541.1:1730269-1730409              -AUAAACUCU......C.....U..UG.UC..G....UA...A.....G...AAAU..U..C......C...AGCU..G..CG....U.CA...A...GAAUU..UGACGA......................................................................GA.UUUA.UAA...AGACCUAUAC..CAUAAAUAUA.AGUCAAA..CCAUA.........................................................CUCGAUUCU..CU..UU...U.U.G..UUU..G..G..U..AAA...............................................UCUAC.ACC..UG.CAA.U...ACGUGCCAUGC
NZ_CP007181.1:178278-178418                -AUGCACUCU......U.....U..UA.UC..A....UA...A.....G...AAAU..G..C......C...UGUU..U..UA....U.CU...A...AGAUU..UUUCUU......................................................................GA.AGUA.AAA...AGUCCUAUAC..CAUAAAUAUA.GGUAAGU..CCAUA.........................................................CUCAACUCU..UU..UU...U.U.C..UUU..G..G..U..AAA...............................................UCCAC.ACC..UG.CGA.U...ACGAGCCAUGU
NZ_CP011015.1:178644-178784                -AUGCACUCU......U.....U..UA.UC..A....UA...A.....G...AAAU..G..C......C...UGUU..U..UA....U.CU...A...AGAUU..UUUCUU......................................................................GA.AGUA.AAA...AGUCCUAUAC..CAUAAAUAUA.GGUAAGU..CCAUA.........................................................CUCAAUUCU..UU..UU...U.U.C..UUU..G..G..U..AAA...............................................UCCAC.ACC..UG.CGA.U...ACGAGCCAUGU
NZ_CP015528.1:182342-182482                -AUGCACUCU......U.....U..UA.UC..A....UA...A.....G...AAAU..G..C......C...UGUU..U..UA....U.CU...A...AGAUU..UUUCUU......................................................................GA.AGUA.AAA...AGUCCUAUAC..CAUAAAUAUA.GGUAAGU..CCAUA.........................................................CUCAAUUCU..UU..UU...U.U.C..UUU..G..G..U..AAA...............................................UCCAC.ACC..UG.CGA.U...ACGAGCCAUGU
NZ_CP013036.1:244334-244474                -AUGCACUCU......U.....U..UA.UC..A....UA...A.....G...AAAU..G..C......C...UGUU..U..UA....U.CU...A...AGAUU..UUUCUU......................................................................GA.AGUA.AAA...AGUCCUAUAC..CAUAAAUAUA.GGUAAGU..CCAUA.........................................................CUCAAUUCU..UU..UU...U.U.C..UUU..G..G..U..AAA...............................................UCCAC.ACC..UG.CGA.U...ACGAGCCAUGU
NC_022132.1:513136-513276                  -AUGCACUCU......U.....U..UA.UC..A....UA...A.....G...AAAU..G..C......C...UGUU..U..UA....U.CU...A...AGAUU..UUUCUU......................................................................GA.AGUA.AAA...AGUCCUAUAC..CAUAAAUAUA.GGUAAGU..CCAUA.........................................................CUCAAUUCU..UU..UU...U.U.C..UUU..G..G..U..AAA...............................................UCCAC.ACC..UG.CGA.U...ACGAGCCAUGU
NZ_CP013733.1:182896-183036                -AUGCACUCU......U.....U..UA.UC..A....UA...A.....G...AAAU..G..C......C...UGUU..U..UA....U.CU...A...AGAUU..UUUCUU......................................................................GA.AGUA.AAA...AGUCCUAUAC..CAUAAAUAUA.GGUAAGU..CCAUA.........................................................CUCAAUUCU..UU..UU...U.U.C..UUU..G..G..U..AAA...............................................UCCAC.ACC..UG.CGA.U...ACGAGCCAUGU
NZ_CP007179.1:177741-177881                -AUGCACUCU......U.....U..UA.UC..A....UA...A.....G...AAAU..G..C......C...UGUU..U..UA....U.CU...A...AGAUU..UUUCUU......................................................................GA.AGUA.AAA...AGUCCUAUAC..CAUAAAUAUA.GGUAAGU..CCAUA.........................................................CUCAAUUCU..UU..UU...U.U.C..UUU..G..G..U..AAA...............................................UCCAC.ACC..UG.CGA.U...ACGAGCCAUGU
NZ_CP007183.1:182505-182645                -AUGCACUCU......U.....U..UA.UC..A....UA...A.....G...AAAU..G..C......C...UGUU..U..UA....U.CU...A...AGAUU..UUUCUU......................................................................GA.AGUA.AAA...AGUCCUAUAC..CAUAAAUAUA.GGUAAGU..CCAUA.........................................................CUCAAUUCU..UU..UU...U.U.C..UUU..G..G..U..AAA...............................................UCCAC.ACC..UG.CGA.U...ACGAGCCAUGU
NZ_CP013034.1:47413-47553                  -AUGCACUCU......U.....U..UA.UC..A....UA...A.....G...AAAU..G..C......C...UGUU..U..UA....U.CU...A...AGAUU..UUUCUU......................................................................GA.AGUA.AAA...AGUCCUAUAC..CAUAAAUAUA.GGUAAGU..CCAUA.........................................................CUCAAUUCU..UU..UU...U.U.C..UUU..G..G..U..AAA...............................................UCCAC.ACC..UG.CGA.U...ACGAGCCAUGU
NC_022347.1:183862-184002                  -AUGCACUCU......U.....U..UA.UC..A....UA...A.....G...AAAU..G..C......C...UGUU..U..UA....U.CU...A...AGAUU..UUUCUU......................................................................GA.AGUA.AAA...AGUCCUAUAC..CAUAAAUAUA.GGUAAGU..CCAUA.........................................................CUCAAUUCU..UU..UU...U.U.C..UUU..G..G..U..AAA...............................................UCCAC.ACC..UG.CGA.U...ACGAGCCAUGU
NZ_CP013032.1:244855-244995                -AUGCACUCU......U.....U..UA.UC..A....UA...A.....G...AAAU..G..C......C...UGUU..U..UA....U.CU...A...AGAUU..UUUCUU......................................................................GA.AGUA.AAA...AGUCCUAUAC..CAUAAAUAUA.GGUAAGU..CCAUA.........................................................CUCAAUUCU..UU..UU...U.U.C..UUU..G..G..U..AAA...............................................UCCAC.ACC..UG.CGA.U...ACGAGCCAUGU
NC_022660.1:178832-178972                  -AUGCACUCU......U.....U..UA.UC..A....UA...A.....G...AAAU..G..C......C...UGUU..U..UA....U.CU...A...AGAUU..UUUCUU......................................................................GA.AGUA.AAA...AGUCCUAUAC..CAUAAAUAUA.GGUUAGU..CCAUA.........................................................CUCAAUUCU..UU..UU...U.U.C..UUU..G..G..U..AAA...............................................UCCAC.ACC..UG.CAA.U...ACGAGCCAUGU
NZ_CP012196.1:246800-246940                -GGCGACUCU......U.....U..UA.UC..G....UA...A.....G...AAAU..U..C......C...UGCC..G..CA....U.CG...A...GAAUU..UUUCUC......................................................................GA.CGUA.AAU...AAACCUAUAC..CGUAGAUAUA.AGUUAGU..-----ccg................................................uauu..--CAAUCCU..UU..UU...U.U.C..UUU..G..G..U..AGA...............................................UCUAC.ACC..UG.CGA.U...ACGAGCCAUAA
NC_009714.1:185655-185795                  -AGCGACUCU......U.....U..UG.UC..A....UA...A.....G...AAAU..G..C......C...UGUU..G..CA....U.CA...A...GAAUU..UUUCUU......................................................................GA.AGUA.AAA...AGACCUAUAC..CAUAGAUAUA.AGUUA--..-----ggc................................................cgua..UUCAAUUCU..UU..UU...U.U.C..UUU..G..G..U..AAA...............................................UCUAC.ACC..UG.AUA.U...ACGAGCCAUAU
NZ_CM001167.1:250834-250977                -GUUAACCUU......A.....A..GG.UU..A....CG...A.....U...CAAU..C..C......C...CGCU..U..UU....U.CU...A...AAAUU..UUAUUU......................................................................GC.GUUA.CUA...CGACCAAUUC..CAUAAAUGUA.GGUCAAC..GCAAU.........................................................UUCCCCCCU..UU..UA...U.U.C..UGA..G..G..U..AAA...............................................UCUAC.ACC..AA.CUA.UucuAAUAGCCAUAU
NC_023003.1:439287-439427                  -UUUUACACG......C.....U..UA.UC..U....AA...U.....G...CUAU..G..C......U..aAGCU..U..AU....G.-U...A...AAAUA..UCUUGA......................................................................GA.AGAC.UUU...AAACCUAUAC..CAUAUAUGUA.UGUUAAU..CCAUA.........................................................UUCUAUACG..UU..UU...U.G.A..CGU..G..G..A..AGA...............................................UUAAC.ACC..UU.CAA.U...UCUAGCCAUAA
NZ_CP012851.1:129526-129666                -UUUUACCCG......C.....U..UA.UC..C....UC...A.....G...AGAU..C..U......C...AGCU..U..UU....G.CC...A...AGAUU..UGGGCA......................................................................GC.GGAU.GAA...UUACCUAUAC..CGAAGAUAUA.GGUCAAU..GCAAC.........................................................UACACCCCGcuUA..UU...U.G.A..CG-..-..G..G..AUA...............................................UCAAC.GCC..UG.AAA.U...ACGUGCCAUAA
NZ_CP011071.1:769798-769938                -AGCUACUUU......G.....G..UG.UC..U....UC...G.....C...UUAC..U..U......G...GGCC..U..UU....U.CC...A...AAAUC..UCUUUU......................................................................GC.CCUG.CUU...UUACCAAUAC..CGUAAAUGUA.AGUGAGC..GAAAU.........................................................UACGCCACG..CU..UU...U.-.G..U--..U..-..-..---ugggu....................................auguc.--AAC.CCC..UG.CGA.U...UCUUGCCAUAA
NC_018721.1:1069240-1069374                --------UU......U.....G..AU.AC..U....UU...C.....G..uCUAC..A..C......C...GGCU..U..CU....U.UG...A...GAACU..UUCUUA......................................................................GC.UCUA.CUG...UUACCGAUUC..CGAAGAUAUA.GGUUAAA..GCUAU.........................................................AACUCCUCU..UU..UU...U.G.U..UUU..G..G..U..AUA...............................................UCUAC.ACC..UG.CAA.U...UCUAGCCAUAA
NC_010263.3:930838-930978                  -UUUCACUUU......U.....U..UA.UC..U....UU...C.....G...AUAU..U..U......U...UGCU..U..UA....U.UA...C...AGAUC..UCUGCU......................................................................GC.CAUA.GUA...GGCCCAAGAC..CGUAAAUGUA.AGUUAAA..CUCAC.........................................................AACUACACG..UU..UA...U.U.A..UCA..G..G..A..AUA...............................................UUAAC.ACU..UG.CAA.U...UCUUGCCACAA
NC_016914.1:931583-931723                  -UUUCACUUU......U.....U..UA.UC..U....UU...C.....G...AUAU..U..U......U...UGCU..U..UA....U.UA...C...AGAUC..UCUGCU......................................................................GC.CAUA.GUA...GGCCCAAGAC..CGUAAAUGUA.AGUUAAA..CUCAC.........................................................AACUACACG..UU..UA...U.U.A..UCA..G..G..A..AUA...............................................UUAAC.ACU..UG.CAA.U...UCUUGCCACAA
NZ_CP006010.1:931569-931709                -UUUCACUUU......U.....U..UA.UC..U....UU...C.....G...AUAU..U..U......U...UGCU..U..UA....U.UA...C...AGAUC..UCUGCU......................................................................GC.CAUA.GUA...GGCCCAAGAC..CGUAAAUGUA.AGUUAAA..CUCAC.........................................................AACUACACG..UU..UA...U.U.A..UCA..G..G..A..AUA...............................................UUAAC.ACU..UG.CAA.U...UCUUGCCACAA
NZ_CP006009.1:919496-919636                -UUUCACUUU......U.....U..UA.UC..U....UU...C.....G...AUAU..U..U......U...UGCU..U..UA....U.UA...C...AGAUC..UCUGCU......................................................................GC.CAUA.GUA...GGCCCAAGAC..CGUAAAUGUA.AGUUAAA..CUCAC.........................................................AACUACACG..UU..UA...U.U.A..UCA..G..G..A..AUA...............................................UUAAC.ACU..UG.CAA.U...UCUUGCCACAA
NC_009882.1:920048-920188                  -UUUCACUUU......U.....U..UA.UC..U....UU...C.....G...AUAU..U..U......U...UGCU..U..UA....U.UA...C...AGAUC..UCUGCU......................................................................GC.CAUA.GUA...GGCCCAAGAC..CGUAAAUGUA.AGUUAAA..CUCAC.........................................................AACUACACG..UU..UA...U.U.A..UCA..G..G..A..AUA...............................................UUAAC.ACU..UG.CAA.U...UCUUGCCACAA
NC_016911.1:931465-931605                  -UUUCACUUU......U.....U..UA.UC..U....UU...C.....G...AUAU..U..U......U...UGCU..U..UA....U.UA...C...AGAUC..UCUGCU......................................................................GC.CAUA.GUA...GGCCCAAGAC..CGUAAAUGUA.AGUUAAA..CUCAC.........................................................AACUACACG..UU..UA...U.U.A..UCA..G..G..A..AUA...............................................UUAAC.ACU..UG.CAA.U...UCUUGCCACAA
NC_016909.1:931102-931242                  -UUUCACUUU......U.....U..UA.UC..U....UU...C.....G...AUAU..U..U......U...UGCU..U..UA....U.UA...C...AGAUC..UCUGCU......................................................................GC.CAUA.GUA...GGCCCAAGAC..CGUAAAUGUA.AGUUAAA..CUCAC.........................................................AACUACACG..UU..UA...U.U.A..UCA..G..G..A..AUA...............................................UUAAC.ACU..UG.CAA.U...UCUUGCCACAA
NC_016908.1:930993-931133                  -UUUCACUUU......U.....U..UA.UC..U....UU...C.....G...AUAU..U..U......U...UGCU..U..UA....U.UA...C...AGAUC..UCUGCU......................................................................GC.CAUA.GUA...GGCCCAAGAC..CGUAAAUGUA.AGUUAAA..CUCAC.........................................................AACUACACG..UU..UA...U.U.A..UCA..G..G..A..AUA...............................................UUAAC.ACU..UG.CAA.U...UCUUGCCACAA
NC_016639.1:932670-932810                  -UUUCACUUU......U.....U..UA.UC..U....UU...C.....G...AUAU..U..U......U...UGCU..U..UA....U.UA...C...AGAUC..UCUGCU......................................................................GC.CAUA.GUA...GGCCCAAGAC..CGUAAAUGUA.AGUUAAA..CUCAC.........................................................AACUAAACG..UU..UA...U.U.A..UCA..G..G..A..AUA...............................................UUAAC.ACU..UG.CAA.U...UCUUGCCACAA
NC_012633.1:932902-933042                  -UUUCACUUU......U.....U..UA.UC..U....UU...C.....G...AUAU..U..U......U...UGCU..U..UA....U.UA...C...AGAUC..UCUGCU......................................................................GC.CAUA.GUA...GGCCCAAGAC..CGUAAAUGUA.AGUUAAA..CUCAC.........................................................AACUAAACG..UU..UA...U.U.A..UCA..G..G..A..AUA...............................................UUAAC.ACU..UG.CAA.U...UCUUGCCACAA
NC_017042.1:1024221-1024361                -UUUCACUUU......U.....U..UA.UC..U....UU...C.....G...AUAU..U..U......U...UGCU..U..UA....U.UA...C...AGAUC..UCUGCU......................................................................GC.CAUA.GUA...GGCCCAAGAC..CGUAAAUGUA.AGUUAAA..CUCAC.........................................................AACUAAACG..UU..UA...U.U.A..UCA..G..G..A..AUA...............................................UUAAC.ACU..UG.CAA.U...UCUUGCCACAA
NC_017044.1:958560-958700                  -UUUCACUUU......U.....U..UA.UC..U....UU...C.....G...AUAU..U..U......U...UGCU..U..UA....U.UA...C...AGAUC..UCUGCU......................................................................GC.CAUA.GUA...GGCCCAAGAC..CGUAAAUGUA.AGUUAAA..CUCAC.........................................................AACUAAACG..UU..UA...U.U.A..UCA..G..G..A..AUA...............................................UUAAC.ACU..UG.CAA.U...UCUUGCCACAA
NC_016930.1:948004-948144                  -UUUCACUUU......U.....U..UA.UC..U....UU...C.....G...AUAU..U..U......U...UGCU..U..UA....U.UA...C...AGAUC..UCUGCU......................................................................GC.CAUA.GUA...GGCCCAAGAC..CGUAAAUGUA.AGUUAAA..CUCAC.........................................................AACUAAACG..UU..UA...U.U.A..UCA..G..G..A..AUA...............................................UUAAC.ACU..UG.CAA.U...UCUUGCCACAA
NC_017065.1:932673-932813                  -UUUCACUUU......U.....U..UA.UC..U....UU...C.....G...AUAU..U..U......U...UGCU..U..UA....U.UA...C...AGAUC..UCUGCU......................................................................GC.CAUA.GUA...GGCCCAAGAC..CGUAAAUGUA.AGUUAAA..CUCAC.........................................................AACUAAACG..UU..UA...U.U.A..UCA..G..G..A..AUA...............................................UUAAC.ACU..UG.CAA.U...UCUUGCCACAA
NC_016915.1:932652-932792                  -UUUCACUUU......U.....U..UA.UC..U....UU...C.....G...AUAU..U..U......U...UGCU..U..UA....U.UA...C...AGAUC..UCUGCU......................................................................GC.CAUA.GUA...GGCCCAAGAC..CGUAAAUGUA.AGUUAAA..CUCAC.........................................................AACUAAACG..UU..UA...U.U.A..UCA..G..G..A..AUA...............................................UUAAC.ACU..UG.CAA.U...UCUUGCCACAA
NC_017028.1:1135325-1135465                -UUUCACUUU......U.....U..UC.UC..U....UU...C.....G...AUAU..U..U......U...UGCU..U..UA....U.UA...C...AGAUC..UCUGCU......................................................................GC.CAUA.GUA...GGCCCAAGAC..CGUAAAUGUA.AGUUAAA..CUCAC.........................................................AACUAAACG..UU..UA...U.U.A..UCA..G..G..A..AUA...............................................UUAAC.ACU..UG.CAA.U...UCUUGCCACAA
NZ_CP012420.1:1143589-1143729              -UUUCACUUU......U.....U..UC.UC..U....UU...C.....G...AUAU..U..U......U...UGCU..U..UA....U.UA...C...AGAUC..UCUGCU......................................................................GC.CAUA.GUA...GGCCCAAGAC..CGUAAAUGUA.AGUUAAA..CUCAC.........................................................AACUAAACG..UU..UA...U.U.A..UCA..G..G..A..AUA...............................................UUAAC.ACU..UG.CAA.U...UCUUGCCACAA
NC_015866.1:939171-939311                  -UUUCACUUU......U.....U..UA.UC..U....UU...C.....G...AUAU..U..U......U...UGCU..U..UA....U.UA...C...AAAUC..UCUGCU......................................................................GC.CAUA.GUA...GGCCCAAGAC..CGUAAAUGUA.AGUUAAA..CUCAC.........................................................AACUAAACG..UU..UA...U.U.A..UCA..G..G..A..AUA...............................................UUAAC.ACU..UG.CAA.U...UCUUGCCACAA
NC_016050.1:942428-942568                  -UUUCACUUU......U.....G..UA.UC..U....UU...C.....G...AUAU..U..U......U...UGCU..U..UA....U.UA...C...AAAUC..UCUGCU......................................................................GC.CAUA.GUA...GGCCCAAGAC..CGUAAAUGUA.AGUUAAA..CUCAC.........................................................AACUAAACG..UU..UA...U.U.A..UCA..G..G..A..AUA...............................................UUAAC.ACU..UG.CAA.U...UCUUGCCACAA
NZ_CP010969.1:993493-993633                -UUUCACUUU......U.....U..UA.UC..U....UU...C.....G...AUAU..U..U......U...UGCU..U..UA....U.UA...C...AGAUC..CCUGCU......................................................................GC.CAUA.GUA...GGCCCAAGAC..CGUAAAUGUA.AGUUAAA..CUCAC.........................................................AACUAAACG..UU..UA...U.U.A..UCA..G..G..A..AUA...............................................UUAAC.ACU..UG.CAA.U...UCUUGCCACAA
NC_009900.1:1014139-1014279                -UUUCACUUU......U.....U..UA.UC..U....UU...C.....G...AUAU..U..U......U...UGCU..U..UA....U.UA...C...AGAUC..UCUGCU......................................................................GC.CAUA.GUA...GGCCCAAGAC..CGUAAAUGUA.AGUUAAA..CUCAC.........................................................AACUAAACG..UU..UA...C.U.A..UCA..G..G..A..AUA...............................................UUAAC.ACU..UG.CAA.U...UCUUGCCACAA
NZ_CM000770.1:1607110-1607250              -UUUAACUUU......U.....U..UA.UC..U....UU...C.....G...AUAU..U..U......U...UGCU..U..UA....U.UA...C...AGAUC..UCUGCU......................................................................GC.CAUA.GUA...GGUCCAAGAC..CGUAAAUGUA.AGUUAAA..CUCAC.........................................................AACUAAACG..UU..UA...U.U.A..UCG..G..G..A..AUA...............................................UUAAC.ACU..UG.CAA.U...UCUUGCCACAA
NZ_LN794217.1:1285833-1285973              -UUUAACUUU......U.....U..UA.UC..U....UU...C.....G...AUAU..U..U......U...UGCU..U..UA....U.UA...C...AGAUC..UCUGCU......................................................................GC.CAUA.GUA...GGUCCAAGAC..CGUAAAUGUA.AGUUAAA..CUCAC.........................................................AACUAAACG..UU..UA...U.U.A..UCG..G..G..A..AUA...............................................UUAAC.ACU..UG.CAA.U...UCUUGCCACAA
NC_017043.1:380828-380968                  -UUUCACUUU......U.....U..UA.UC..U....UU...C.....G...AUAC..U..U......U...UGCU..U..UA....U.UA...C...AGACC..UCUGCU......................................................................GC.CAUA.GUA...GUCCCAAGAC..CGUAAAUGUA.AGUUAAA..CUCAC.........................................................AACUAAACG..UU..UA...U.U.A..UCA..G..G..A..AUA...............................................UUAAC.ACU..UG.CAA.U...UCUUGCCACAA
NC_009879.1:867445-867585                  -UUUAACUUU......U.....U..UA.UC..U....UU...C.....G...AUAU..U..U......U...UGCU..U..UA....C.UA...C...AAAUC..UCUGCU......................................................................GC.CAUA.GUA...GGCCCAAGAC..CGUAAAUGUA.AGUUAAA..CUCAC.........................................................AACUAAACG..UU..UA...U.U.A..UCG..G..G..A..ACA...............................................UUAAC.ACU..UG.CAA.U...UCUUGCCACAA
NC_017057.1:809186-809326                  -UUUAACCUU......U.....U..UA.UC..U....UU...U.....G...AUAU..U..U......U...UGCU..U..UA....U.UA...C...AAAUC..UCUGCU......................................................................GC.CAUA.GUU...GAACCAAGAC..CGUAAAUAUA.AGUUAAA..CUCAC.........................................................AACUAAACG..UU..UA...U.U.A..UCA..G..G..A..AUA...............................................UUAAC.ACU..UG.CAA.U...UCUUGCCACAA
NC_017056.1:808803-808943                  -UUUAACCUU......U.....U..UA.UC..U....UU...U.....G...AUAU..U..U......U...UGCU..U..UA....U.UA...C...AAAUC..UCUGCU......................................................................GC.CAUA.GUU...GAACCAAGAC..CGUAAAUAUA.AGUUAAA..CUCAC.........................................................AACUAAACG..UU..UA...U.U.A..UCA..G..G..A..AUA...............................................UUAAC.ACU..UG.CAA.U...UCUUGCCACAA
NC_017049.1:806926-807066                  -UUUAACCUU......U.....U..UA.UC..U....UU...U.....G...AUAU..U..U......U...UGCU..U..UA....U.UA...C...AAAUC..UCUGCU......................................................................GC.CAUA.GUU...GAACCAAGAC..CGUAAAUAUA.AGUUAAA..CUCAC.........................................................AACUAAACG..UU..UA...U.U.A..UCA..G..G..A..AUA...............................................UUAAC.ACU..UG.CAA.U...UCUUGCCACAA
NC_017048.1:39035-39175                    -UUUAACCUU......U.....U..UA.UC..U....UU...U.....G...AUAU..U..U......U...UGCU..U..UA....U.UA...C...AAAUC..UCUGCU......................................................................GC.CAUA.GUU...GAACCAAGAC..CGUAAAUAUA.AGUUAAA..CUCAC.........................................................AACUAAACG..UU..UA...U.U.A..UCA..G..G..A..AUA...............................................UUAAC.ACU..UG.CAA.U...UCUUGCCACAA
NC_000963.1:808892-809032                  -UUUAACCUU......U.....U..UA.UC..U....UU...U.....G...AUAU..U..U......U...UGCU..U..UA....U.UA...C...AAAUC..UCUGCU......................................................................GC.CAUA.GUU...GAACCAAGAC..CGUAAAUAUA.AGUUAAA..CUCAC.........................................................AACUAAACG..UU..UA...U.U.A..UCA..G..G..A..AUA...............................................UUAAC.ACU..UG.CAA.U...UCUUGCCACAA
NC_017051.1:806945-807085                  -UUUAACCUU......U.....U..UA.UC..U....UU...U.....G...AUAU..U..U......U...UGCU..U..UA....U.UA...C...AAAUC..UCUGCU......................................................................GC.CAUA.GUU...GAACCAAGAC..CGUAAAUAUA.AGUUAAA..CUCAC.........................................................AACUAAACG..UU..UA...U.U.A..UCA..G..G..A..AUA...............................................UUAAC.ACU..UG.CAA.U...UCUUGCCACAA
NC_017560.1:808721-808861                  -UUUAACCUU......U.....U..UA.UC..U....UU...U.....G...AUAU..U..U......U...UGCU..U..UA....U.UA...C...AAAUC..UCUGCU......................................................................GC.CAUA.GUU...GAACCAAGAC..CGUAAAUAUA.AGUUAAA..CUCAC.........................................................AACUAAACG..UU..UA...U.U.A..UCA..G..G..A..AUA...............................................UUAAC.ACU..UG.CAA.U...UCUUGCCACAA
NC_017050.1:808804-808944                  -UUUAACCUU......U.....U..UA.UC..U....UU...U.....G...AUAU..U..U......U...UGCU..U..UA....U.UA...C...AAAUC..UCUGCU......................................................................GC.CAUA.GUU...GAACCAAGAC..CGUAAAUAUA.AGUUAAA..CUCAC.........................................................AACUAAACG..UU..UA...U.U.A..UCA..G..G..A..AUA...............................................UUAAC.ACU..UG.CAA.U...UCUUGCCACAA
NZ_CP014865.1:808882-809022                -UUUAACCUU......U.....U..UA.UC..U....UU...U.....G...AUAU..U..U......U...UGCU..U..UA....U.UA...C...AAAUC..UCUGCU......................................................................GC.CAUA.GUU...GAACCAAGAC..CGUAAAUAUA.AGUUAAA..CUCAC.........................................................AACUAAACG..UU..UA...U.U.A..UCA..G..G..A..AUA...............................................UUAAC.ACU..UG.CAA.U...UCUUGCCACAA
NC_017062.1:817724-817864                  -UUUAACCUU......U.....U..UA.UC..U....CU...C.....G...AUAU..U..U......U...UGCU..U..UA....U.UA...C...AAAUC..UCUGCU......................................................................GC.CAUA.GUU...GAACCAAGAC..CAUAAAUGUA.AGUUAAA..CUCAC.........................................................AACUAAACG..UU..UA...U.U.A..UCA..G..G..A..AUA...............................................UUAAC.ACU..UG.CAA.U...UCUUGCCACAA
NC_017066.1:817156-817296                  -UUUAACCUU......U.....U..UA.UC..U....CU...C.....G...AUAU..U..U......U...UGCU..U..UA....U.UA...C...AAAUC..UCUGCU......................................................................GC.CAUA.GUU...GAACCAAGAC..CAUAAAUGUA.AGUUAAA..CUCAC.........................................................AACUAAACG..UU..UA...U.U.A..UCA..G..G..A..AUA...............................................UUAAC.ACU..UG.CAA.U...UCUUGCCACAA
NC_006142.1:817060-817200                  -UUUAACCUU......U.....U..UA.UC..U....CU...C.....G...AUAU..U..U......U...UGCU..U..UA....U.UA...C...AAAUC..UCUGCU......................................................................GC.CAUA.GUU...GAACCAAGAC..CAUAAAUGUA.AGUUAAA..CUCAC.........................................................AACUAAACG..UU..UA...U.U.A..UCA..G..G..A..AUA...............................................UUAAC.ACU..UG.CAA.U...UCUUGCCACAA
NC_011979.1:4004644-4004784                -GUCGCUGCG......A.....G..UA.UU..G....GC...A.....U...CAAC..G..C......C...GGCU..U..CA....G.CC...A...GUAUC..UUCUGC......................................................................GA.UGUC.GAA...CGACCAAUUC..CGUAGAUAUA.GGUCAAA..GCUAU.........................................................CUCAAUCCU..UU..UA...U.U.C..CUU..G..G..U..AAA...............................................UCUAU.UCC..AG.CGA.U...ACGUGCCAAUG
NZ_CP010311.1:2689845-2689985              -AUCCGAACG......G.....G..UG.UC..G....GA...C.....G...AGAU..C..C......C...GGCC..U..GA....G.CC...A...GAAUC..UCUCUG......................................................................GC.CUUG.GAG...CGACCAAUAC..CGUAAAUAUA.GGUCAAA..GCGAC.........................................................CUCAAUGCG..UU..UG...U.U.U..CUG..G..G..C..AAA...............................................UCGAU.ACC..AG.CAA.U...ACGUGCCAAUG
NZ_CP011002.1:428682-428815                --------UU......U.....G..UU.GC..C....GC...A.....U...CAAC..G..C......C...AACA..G..AU....U.UA...C...AAAUG..UUUUGC......................................................................GC.UGUU.GUU...CUUCCAAUAC..CAUAAAUAGC.UGUUAAU..GCUAU.........................................................AUCAGCAUG..CU..UA...U.U.G..UCU..G..G..U..ACG...............................................UUUAC.ACC..UG.CUA.U...ACGAGCCAUAA
NZ_CP011003.1:428682-428815                --------UU......U.....G..UU.GC..C....GC...A.....U...CAAC..G..C......C...AACA..G..AU....U.UA...C...AAAUG..UUUUGC......................................................................GC.UGUU.GUU...CUUCCAAUAC..CAUAAAUAGC.UGUUAAU..GCUAU.........................................................AUCAGCAUG..CU..UA...U.U.G..UCU..G..G..U..ACG...............................................UUUAC.ACC..UG.CUA.U...ACGAGCCAUAA
NC_023063.1:778649-778789                  -CACAACACG......A.....A..CA.UU..A....UG...A.....U...CAAU..A..U......U...ACAA..C..CU....U.CA...C...AGAUU..CUAUUA......................................................................GC.UAAA.GAA...AGACCAAUAC..CAUAUAUAUA.AGUUAAA..GCAAU.........................................................AACUAUACG..CU..UA...U.U.U..GUA..G..G..A..AUA...............................................UUUAC.UCC..AG.CUA.U...ACGCGCCACUA
NZ_CP007478.1:792988-793128                -CACAACGCG......A.....A..CA.UU..A....UG...A.....U...CAAU..A..U......U...ACAA..C..CU....U.CA...C...AGAUU..CUAUUA......................................................................GC.UAAA.GAA...AGCCCAAUAC..CAUAUAUAUA.AGUUAAA..GCAAU.........................................................AACUAUACG..CU..UA...U.U.U..GUA..G..G..A..AUA...............................................UUUAC.UCC..AG.CUA.U...ACGCGCCACUA
NZ_CP007476.1:792542-792682                -CACAACGCG......A.....A..CA.UU..A....UG...A.....U...CAAU..A..U......U...ACAA..C..CU....U.CA...C...AGAUU..CUAUUA......................................................................GC.UAAA.GAA...AGCCCAAUAC..CAUAUAUAUA.AGUUAAA..GCAAU.........................................................AACUAUACG..CU..UA...U.U.U..GUA..G..G..A..AUA...............................................UUUAC.UCC..AG.CUA.U...ACGCGCCACUA
NZ_CP007479.1:792891-793031                -CACAACGCG......A.....A..CA.UU..A....UG...A.....U...CAAU..A..U......U...ACAA..C..CU....U.CA...C...AGAUU..CUAUUA......................................................................GC.UAAA.GAA...AGCCCAAUAC..CAUAUAUAUA.AGUUAAA..GCAAU.........................................................AACUAUACG..CU..UA...U.U.U..GUA..G..G..A..AUA...............................................UUUAC.UCC..AG.CUA.U...ACGCGCCACUA
NZ_CP007475.1:793420-793560                -CACAACGCG......A.....A..CA.UU..A....UG...A.....U...CAAU..A..U......U...ACAA..C..CU....U.CA...C...AGAUU..CUAUUA......................................................................GC.UAAA.GAA...AGCCCAAUAC..CAUAUAUAUA.AGUUAAA..GCAAU.........................................................AACUAUACG..CU..UA...U.U.U..GUA..G..G..A..AUA...............................................UUUAC.UCC..AG.CUA.U...ACGCGCCACUA
NC_007354.1:852833-852973                  -UACAACGCG......A.....A..CA.UU..A....UG...A.....U...CAAU..A..U......U...ACAA..C..CU....U.CA...C...AGAUU..CUAUUA......................................................................GC.UAAA.GAA...AGACCAAUAC..CAUAUAUAUA.AGUUAAA..GCAAU.........................................................AACUACACG..CU..UA...U.U.U..GUA..G..G..A..AUA...............................................UUUAC.UCC..AG.CUA.U...ACGUGCCACUA
NC_006832.1:990331-990471                  -UACAACUCG......A.....A..UA.UU..A....UG...A.....U...CAAU..A..U......U...-GCA..A..CU....UuCA...C...AAAUC..UUAUUA......................................................................GC.UAAA.GAG...AUACCAAUAC..CAUAUAUAUA.AGUCAAA..GCAAU.........................................................AACUACACG..CU..UA...U.U.U..GUA..G..G..A..AUA...............................................UUAAC.UCC..AG.CUA.U...ACGUGCCACUA
NC_006831.1:983540-983680                  -UACAACUCG......A.....A..UA.UU..A....UG...A.....U...CAAU..A..U......U...-GCA..A..CU....UuCA...C...AAAUC..UUAUUA......................................................................GC.UAAA.GAG...AUACCAAUAC..CAUAUAUAUA.AGUCAAA..GCAAU.........................................................AACUACACG..CU..UA...U.U.U..GUA..G..G..A..AUA...............................................UUAAC.UCC..AG.CUA.U...ACGUGCCACUA
NC_005295.2:1011620-1011760                -UACAACUCG......A.....A..UA.UU..A....UG...A.....U...CAAU..A..U......U...-GCA..A..CU....UuCA...C...AAAUC..UUAUUA......................................................................GC.UAAA.GAG...AUACCAAUAC..CAUAUAUAUA.AGUCAAA..GCAAU.........................................................AACUACACG..CU..UA...U.U.U..GUA..G..G..A..AUA...............................................UUAAC.UCC..AG.CUA.U...ACGUGCCACUA
NC_013203.1:1285949-1286089                -CUUGACGCG......A.....G..UA.UU..U....AC...A.....U...CGAU..A..C......C...AGUC..U..CG....U.UG...C...AAACC..UUAGUU......................................................................GC.ACGA.GUC...UGACCAAUGC..CGUAAAGAUA.GGUGAGU..CCGAC.........................................................CUCAACGCG..CU..UA...U.C.G..CGU..G..G..U..AGG...............................................UCGAC.GC-..CGuUAA.U...ACGGGCCAACU
NC_007716.1:520362-520477                  ----------......-.....-..--.--..-....--...-.....-...----..U..U......U...AAC-..U..CG....U.UU...A...AAAUU..UUAUGA......................................................................GA.UAAU.UUA...UUUCCUAAAC..CAUAAAUAUA.AGUUAGU..GCAAU.........................................................UACUACUCU..UU..UG...U.C.G..CUU..G..G..A..AUA...............................................UCUAU.UCC..UG.CAA.U...UCUCGCCAUAA
NC_010544.1:572000-572134                  -------UCU......A.....A..UA.UC..A....UG...A.....C...UGAU..A..U......U...UAAU..U..CA....U.UU...A...AAAUU..UUUUGA.....................................................................gAU.AAUU.-UU...UUGCCUAAUC..CAUAAAUAUA.AGUCAAA..GCAAU.........................................................AACUACUCU..UU..UA...U.C.A..CUA..G..G..A..AUG...............................................UCUAU.UCC..UG.CAA.U...UCGCGCCAUAA
NC_021236.1:314732-314866                  -------UCU......A.....A..UA.UC..A....UG...A.....C...UGAU..A..U......U...UAAU..U..CA....U.UU...A...AAAUU..UUUUGA.....................................................................gAU.AAUU.-UU...UUGCCUAAUC..CAUAAAUAUA.AGUCAAA..GCAAU.........................................................AACUACUCU..UU..UA...U.C.A..CUA..G..G..A..AUG...............................................UCUAU.UCC..UG.CAA.U...UCGCGCCAUAA
NZ_CP011489.1:2195074-2195214              -GCGCACGCG......C.....G..UG.UC..C....UC...G.....G...AGAG..G..U......C...CGUC..G..CC....G.CA...C...AAAUG..ACUGAU......................................................................GC.GGUC.GAU...CGGCCAAUAC..CGAAAAUAUA.UGUAAGC..GAGAU.........................................................AACUAGGCG..CU..UC...U.C.G..CGG..G..G..U..AUG...............................................UCAAC.GCU..GG.CUA.U...ACGUGCCAUUU
NZ_AP014633.1:338871-339011                -UUUGACUUU......A.....G..UA.CU..U....GG...G.....A...UAAC..C..C......C...ACUG..C..CU....G.CA...C...AAAUU..UGCCGU......................................................................GC.UAAA.GUA...GGCCCAACGC..CAUAAAUAGA.AGUUAAU..GCAAU.........................................................UACAGUAUG..UU..UA...U.U.G..ACU..G..G..A..AUA...............................................UUAAU.ACC..AG.CGA.U...ACGAGCCAUAA
NC_017079.1:500536-500676                  -CUUCACGCG......C.....U..UA.UU..U....UCaucA.....A...UGCC..G..G......U...U---..G..CC....G.CC...A...AAAUU..UUCUGG......................................................................CU.GGUC.GGC...UUGCCGAUCC..CAUAAAUGUA.AGUCAGA..GAAAU.........................................................GACCACCCG..CU..UG...U.C.A..CGC..G..G..A..AUG...............................................UCCAC.ACC..AG.CAA.U...ACGUGCCAUGA
NC_015942.1:2673874-2674014                -CUUGACCCG......C.....A..UA.UC..A....AA...G.....G...CGAU..U..U......C...CGCA..G..CG....C.UC...A...AAACA..UGCUGA......................................................................GC.ACGC.GUC...UUACCAAUGC..CAUAAAUAUA.CGUCAAG..GCAAU.........................................................UUCUAUUUG..UU..UA...U.U.G..UUC..G..G..A..AUA...............................................UUUAC.ACC..AG.CGA.U...GCGGGCCAUCC
NC_020521.1:3037480-3037614                ----------......U.....U..UA.AC..U....GA...A.....G...GAUC..U..A......U...AUCA..A..CU....G.UU...UuacAUAAU..UUCAAU......................................................................GA.UGUU.GUU...UUACCAAUAC..CAUAAAUUGC.UGUUAAA..GCGAU.........................................................UACCACAUG..UU..UAugaU.C.A..GGU..-..-..-..AUA...............................................UUAAC.UCC..UG.CAA.U...ACGAGCCAUUA
NZ_CM001371.1:3083416-3083550              ----------......C.....U..UU.UU..G....GA...A.....G...GUUC..A..A......U...ACCA..A..CU....G.UA...G...AACAUagUUUUAA.....................................................................gGA.UGUA.GUU...UUACCAAUAC..CAUAUAUUGC.UGUCAAA..GCAAU.........................................................CACAACAUG..UU..UG...U.G.A..UCA..G..G..U..AUA...............................................UUUAC.UCC..UG.CAA.U...ACGAGCCAUUA
NZ_CM001373.1:2989869-2990003              ----------......C.....U..UU.UU..G....GA...A.....G...GUUC..A..A......U...ACCA..A..CU....G.UA...G...AACAUagUUUUAA.....................................................................gGA.UGUA.GUU...UUACCAAUAC..CAUAUAUUGC.UGUCAAA..GCAAU.........................................................CACAACAUG..UU..UG...U.G.A..UCA..G..G..U..AUA...............................................UUUAC.UCC..UG.CAA.U...ACGAGCCAUUA
NZ_LN614827.1:3077891-3078031              -CGAAACUUU......A.....G..UA.GA..A....GG...A.....U...UAAU..A..U......C...AACC..G..UU....G.CA...C...ACAAC..UUUAAU......................................................................GA.UGUA.GUC...UUACCGAUAC..CAUAUAUAGC.UGUUAAA..GCAAU.........................................................CACUACAUG..UU..UG...U.G.A..UCC..G..G..U..AUG...............................................UUCAC.UCC..UG.CAA.U...ACGAGCCAUUA
NZ_CP006745.1:206795-206935                -UCGAACCCU......U.....C..GU.UU..G....GC...A.....G...GUAU..A..C......C...AAUC..U..GC....G.CA...C...AUAAC..UUUUGA......................................................................GC.AGUC.GUG...CGUCCAAUGC..CAUGAACAUA.AGUUAAC..GCAAU.........................................................AACAACACG..UU..U-...-.C.U.gCGU..A..G.gA..AUG...............................................UUUAC.ACC..AG.CUA.U...UCGAGCCAUAU
NC_017857.2:2367494-2367634                -ACGAAUUUU......U.....G..CG.UC..A....GG...C.....G...CAAC..A..C......C...UGCA..G..CC....U.CA...C...AUAUU..UUCUCA......................................................................GA.GCGA.GUC...CGACCAAUGC..CGUAAAUCGA.AGUGAGU..GCGAU.........................................................UACUGUGUG.cUU..UU...G.C.A..CA-..G..G..A..ACA...............................................UUUAU.ACC..AG.CUA.U...ACGAGCCAUUC
NC_018649.1:1501106-1501246                -UUUGACUCU......U.....C..GA.UU..G....GG...A.....U...CAAU..C..A......G...AGUU..G..UU....U.UA...A...GAAUU..GAUAAU......................................................................GA.AGUU.GAA...CGACCAAUGC..CAUAAAUAUA.CGUUAAU..GCUAU.........................................................UUCAACCCU..UU..UA...U.U.U..CUU..G..G..C..AGG...............................................UCUAU.UCC..GA.CAA.U...ACGGGCCAAAU
NZ_CP007243.1:1452459-1452599              -UUUGACUCU......U.....C..GA.UU..G....GG...A.....U...CAAU..C..A......G...AGUU..G..UU....U.UA...A...GAAUU..GAUAAU......................................................................GA.AGUU.GAA...CGACCAAUGC..CAUAAAUAUA.CGUUAAU..GCUAU.........................................................UUCAACCCU..UU..UA...U.U.U..CUU..G..G..C..AGG...............................................UCUAU.UCC..GA.CAA.U...ACGGGCCAAAU
NC_014762.1:2320314-2320454                ---GAAUACA......C.....G..CU.UG..U....UG...U.....A...AUCG..AguC......C...UGUU..G..CA....U.CC...A...AAAUU..UUGCGU......................................................................GA.AGUA.UGU...AAACCGAUAC..CGUAGAUAUA.GGUUAAU..GCAUA.........................................................UUCCAAACG..UU..UU...U.U.C..UUA..G..G..U..AAG...............................................UCCAC.ACC..AG.CAA.U...ACGUGCCAUGC
NC_014932.1:1018478-1018618                -AUGCACACG......A.....C..GC.UC..U....GG...A.....G...AAAC..G..C......C...AACU..U..UC....U.CG...A...CAAUU..UCCUGA......................................................................GC.AAAU.UUU...UGUCCAAUCC..CGUGGAUAU-.-AUUGAAgcGCAAU.........................................................AAUUACACG..CU..UA...U.U.U..GUU..G..G..G..AUA...............................................UUGAC.GCC..AG.CAA.U...ACGGGCCACGC
NZ_CM001844.1:933778-933918                -AUGCACACG......A.....C..GG.UC..C....GA...A.....G...GAAU..A..C......C...AACU..U..UC....U.CA...A...CAAUC..UCUUGA......................................................................GC.AAAU.UUC...CGCCCAAUCC..CAUGGAUAUA.CUGAAGC..GCAAU.........................................................AACUACACG..CU..UA...U.U.U..GUU..G..G..G..AUA...............................................UUGAC.GCC..AG.CAA.U...ACGAGCCACAC
NZ_CP014260.1:719097-719237                -AUGAACGCG......C.....U..UG.UC..A....GC...C.....G...GAAG..A..C......C...GACC..U..UG....U.CC...A...UGAUU..UCCUGC......................................................................GC.GAAU.UUC...GGACCAAUCC..CGUGAAUGUA.GGUCAGC..GCAAU.........................................................AACAACGCG..CU..UC...G.C.A..-GU..C..G..G.gAUG...............................................UUGAC.GCC..AG.CGA.U...ACGUGCCACGU
NZ_CP016320.1:853953-854093                -AUGAACGCG......C.....U..UG.UC..A....GC...C.....G...GAAG..A..C......C...GACC..U..UG....U.CC...A...UGAUU..UCCUGC......................................................................GC.AAAU.UUC...GGACCAAUCC..CGUGAAUGUA.GGUCAGC..GCAAU.........................................................AACAACGCG..CU..UC...G.C.A..-GU..C..G..G.gAUG...............................................UUGAC.GCC..AG.CGA.U...ACGUGCCACGU
NZ_CM002258.1:1842147-1842287              -AUGAACGCG......C.....U..UG.UC..A....GC...C.....G...GAAG..A..C......C...GACC..U..UG....U.CC...A...UGAUU..UCCUGC......................................................................GC.GAAU.UUC...GGACCAAUCC..CGUGAAUAUA.CGUCAGC..GCAAU.........................................................AACAACGCG..CU..UU...G.C.-..AGU..C..G..G.gAUG...............................................UUGAC.GCC..AG.CGA.U...ACGUGCCACGU
NZ_CP007225.1:1816551-1816691              -AUGAACGCG......C.....U..UG.UC..A....GC...C.....G...GAAG..A..C......C...GACC..U..UG....U.CC...A...UGAUU..UCCUGC......................................................................GC.GAAU.UUC...GGACCAAUCC..CGUGAAUAUA.CGUCAGC..GCAAU.........................................................AACAACGCG..CU..UU...G.C.-..AGU..C..G..G.gAUG...............................................UUGAC.GCC..AG.CGA.U...ACGUGCCACGU
NC_015183.1:1870866-1871006                -AUGAACGCG......C.....U..UG.UC..A....GC...C.....G...GAAG..A..C......C...GACC..U..UG....U.CC...A...UGAUU..UCCUGC......................................................................GC.GAAU.UUC...GGACCAAUCC..CGUGAAUAUA.CGUCAGC..GCAAU.........................................................AACAACGCG..CU..UU...G.C.-..AGU..C..G..G.gAUG...............................................UUGAC.GCC..AG.CGA.U...ACGUGCCACGU
NZ_CM002024.1:1905798-1905938              -AUGAACGCG......C.....U..UG.UC..A....GC...C.....G...GAAG..A..C......C...GACC..U..UG....U.CC...A...UGAUU..UCCUGC......................................................................GC.GAAU.UUC...GGACCAAUCC..CGUGAAUAUA.CGUCAGC..GCAAU.........................................................AACAACGCG..CU..UU...G.C.-..AGU..C..G..G.gAUG...............................................UUGAC.GCC..AG.CGA.U...ACGUGCCACGU
NZ_CP011246.1:1877377-1877517              -AUGAACGCG......C.....U..UG.UC..A....GC...C.....G...GAAG..A..C......C...GACC..U..UG....U.CC...A...UGAUU..UCCUGC......................................................................GC.GAAU.UUC...GGACCAAUCC..CGUGAAUAUA.CGUCAGC..GCAAU.........................................................AACAACGCG..CU..UU...G.C.-..AGU..C..G..G.gAUG...............................................UUGAC.GCC..AG.CGA.U...ACGUGCCACGU
NZ_CM004386.1:3002509-3002649              -AUGAACGCG......C.....U..UG.UC..A....GC...C.....G...GCAG..G..C......C...GACC..U..UG....U.CC...A...UGAUU..UCCUGC......................................................................GC.GAAU.UUC...GGACCGAUCC..CGUGAAUGUA.GGUCAGC..GCAAU.........................................................AACAACGCG..CU..UC...G.C.-..AGU..C..G..G.gAUA...............................................UUGAC.GCC..AG.CGA.U...ACGUGCCACGU
NC_017325.1:2177909-2178049                -GUGAACGCG......A.....C..GC.UC..G....GC...C.....G...GAAU..A..C......C...GACC..U..UC....U.CG...A...UGAUU..UCCUGU......................................................................GC.GAAU.UUC...GUGCCGAUCC..CGUGAAUAUA.CGUCAGC..GCGAU.........................................................GACGACGCG..CU..UU...G.C.G..-GU..C..G..G.gAUG...............................................UUGAC.GCC..AG.CGA.U...ACGUGCCACGU
NC_015709.1:786306-786446                  -CUGAACACG......C....cG..UU.CC..G....GC...G.....C...AAUU..C..C......A...AGCU..U..AG....U.C-...G...UAAUU..UCUUUA......................................................................GC.AGUG.GCU...GGACCAAUGC..CAUGAAUAUA.AGUAAGC..GCGAU.........................................................UUCUACGCG..UU..UA...U.-.U..CGU..C..G..G.gAUA...............................................UUGAC.ACC..CG.CAA.U...ACGAGCCAUAU
NZ_LT160614.1:5155577-5155717              -CUGGACGCG......A.....C..GA.UC..C....GC...G.....G...CGAU..G..U......U..cAGCU..U..-G....G.CG...G...UGAUU..UCCUUC......................................................................GC.CUUG.GCC...GGACCGAUGC..CGUGGAUAUA.GGUCAGA..GCGAU.........................................................GAUCACGCG..CU..UG...U.U.G..-GU..C..G..G.gAUG...............................................UUGAC.ACC..CG.CGA.U...ACGUGCCAUGA
NZ_CP003715.1:839630-839770                -CUGGACACG......C.....C..GU.UC..C....GG...C.....G...CGAU..A..C.....cA...AGCU..U..-G....G.UA...A...CGAUU..UUCUUA......................................................................GC.CGUG.GUC...GGACCGAUAC..CAUGAAUAUA.GGUAAGU..GCGAU.........................................................CUCUACACG..UU..UG...U.U.-..UGU..C..G..G.gAUA...............................................UUGAC.ACC..CG.CAA.U...ACGAGCCAUGU
NC_022900.1:839855-839995                  -CUGGACACG......C.....C..GU.UC..C....GG...C.....G...CGAU..A..C.....cA...AGCU..U..-G....G.UA...A...CGAUU..UUCUUA......................................................................GC.CGUG.GUC...GGACCGAUAC..CAUGAAUAUA.GGUAAGU..GCGAU.........................................................CUCUACACG..UU..UG...U.U.-..UGU..C..G..G.gAUA...............................................UUGAC.ACC..CG.CAA.U...ACGAGCCAUGU
NC_013355.1:838254-838394                  -CUGGACACG......C.....C..GU.UC..C....GG...C.....G...CGAU..A..C.....cA...AGCU..U..-G....G.UA...A...CGAUU..UUCUUA......................................................................GC.CGUG.GUC...GGACCGAUAC..CAUGAAUAUA.GGUAAGU..GCGAU.........................................................CUCUACACG..UU..UG...U.U.-..UGU..C..G..G.gAUA...............................................UUGAC.ACC..CG.CAA.U...ACGAGCCAUGU
NZ_CP003709.1:839627-839767                -CUGGACACG......C.....C..GU.UC..C....GG...C.....G...CGAU..A..C.....cA...AGCU..U..-G....G.UA...A...CGAUU..UUCUUA......................................................................GC.CGUG.GUC...GGACCGAUAC..CAUGAAUAUA.GGUAAGU..GCGAU.........................................................CUCUACACG..UU..UG...U.U.-..UGU..C..G..G.gAUA...............................................UUGAC.ACC..CG.CAA.U...ACGAGCCAUGU
NC_018145.1:839541-839681                  -CUGGACACG......C.....C..GU.UC..C....GG...C.....G...CGAU..A..C.....cA...AGCU..U..-G....G.UA...A...CAAUU..UUCUUA......................................................................GC.CGUG.GUC...GGACCGAUAC..CAUGAAUAUA.GGUAAGU..GCGAU.........................................................CUCUACACG..UU..UG...U.U.-..UGU..C..G..G.gAUA...............................................UUGAC.ACC..CG.CAA.U...ACGAGCCAUGU
NZ_CP011479.1:2299492-2299632              -AUUGACACG......G.....C..GA.UC..C....AG...A.....G...GAAU..G..C......C...GGCC..U..UU....U.CG...A...CGAUU..UCGGAU......................................................................GC.AAAC.UUC...UGCCCGAUAC..CGUGAAUGUA.GGUCAGC..GCGAU.........................................................CACUACGCG..CU..UG...U.U.U..GUC..G..G..A..AUA...............................................UUUAC.GCC..UG.CUA.U...GCGGGCCAUGU
NC_016894.1:3307247-3307387                -UUUGACUCU......G.....G..UA.UC..C....G-...-.....G...AUUG..A..U......A...UUCA..AcgCU....U.UU...A...AAAUU..UCCAAC......................................................................GA.UGUU.GAA...UGUCCAAUAC..CAUAGAUGUA.AGUUAAU..CCAAU.........................................................UUCUACCCG..UU..UA...U.C.U..CGG..G..G..C..AAA...............................................UCGAC.UCC..GG.CAA.U...UCUUGCCAUAG
NC_016940.1:1841977-1842117                -CUUUACUUU......A.....G..UA.CU..U....UC...A.....U...CAAU..U..U......G...CGCU..U..UA....G.CA...A...GGAUU..UGCUUA......................................................................GC.GCGA.GUA...GAUCCAAUAC..CAUAAAUAUA.GGUUAGG..CCGAU.........................................................AACACCUCU..UU..UAuucU.U.G..GGU..A..G..-..--A...............................................UCAAC.ACC..UG.CUA.U...ACGAGCCAUAA
NC_011753.2:2969305-2969445                -ACUGAUCUU......A.....G..CA.UC..U....UC...A.....G...CAAU..A..C......C...CACU..U..CA....G.CU...A...GAAUA..GCUUGA......................................................................GA.GCGA.GUU...UUGCCAAUAC..CGUAGAUUGC.AGUAAGU..GCAAU.........................................................UACAGAAUG..CU..UA...U.-.-..---..-..-..-..---gaucaggaa............................uguuaaugc.-----.--C..GG.CUA.U...ACGGGCCAUUA
NC_019566.1:209277-209387                  ----------......-.....-..--.--..-....--...-.....-...----..-..-......-...---U..U..GU....G.UG...C...AUAAU..UUUUGA......................................................................GC.AGUU.GUA...CGCCCAAUUC..CAUGAACAUA.GGUUAAA..GCAAU.........................................................AACAACACG..UU..UC...U.-.G..CGU..A..G.gA..AUG...............................................UUUAC.ACC..AG.CUA.U...GCGAGCCACCU
NC_020055.1:3400253-3400392                -UCAGUUUUG......A.....U..UG.UC..C....AG...U....cA...AUAC..-..-......C...AACA..G..UA....U.CG...A...GAAUC..UUGAGA......................................................................GC.GGUU.GUG...CGACCGACAC..CAAAGAUGUA.AGUCAGU..GCAAU.........................................................AUCCAAACG..CU..UA...U.U.U..UUC..G..G..A..AGG...............................................UCUAC.UCC..AG.CGA.U...ACGAGCCACAG
NZ_CP012332.1:2334226-2334360              -------GCG......G.....A..CG.CU..C....UC...G.....U...CCAC..C..U......C...GGCC..U..UC....G.CG...C...AGAUC..UGCUUC......................................................................GC.GAGA.GUG...CCGCCGAUUC..CGUAGAUGUA.CUGGAGC..GAAAU.........................................................CACCACCCG..CU..UU...U.C.G..CGG..G..G..C..AGA...............................................UCCAC.ACC..GG.CAA.U...UCGUGCCACGU
NC_015385.1:2603307-2603444                -AUUCAAAUG......U.....G..CA.UG..A....GG...A.....U...CUAC..A..U......U...UGUC..G..CU....U.CG...C...AAAUC..UUAUUA......................................................................GC.UGAU.GAA...CGGCCAAUAC..CAUAUACGUA.UGUCAAU..GCGAU.........................................................AUUGACAUG..UU..UG...U.U.U..G--..-..G..G..AGA...............................................UCAAC.ACC..CG.CAA.U...ACGUGCCAUCA
NC_015703.1:1908249-1908383                ----------......-.....-..UU.UC..U....UGucaA.....A...AUUG..A..U......Uc.cAGCU..U..UC....U.CC...A...AAAUU..UUGCGA......................................................................GC.AGAG.CUA...CGGCCAAUCC..CGUAGAUGUA.CGUCAAC..GAGAU.........................................................UUCUCCGCG..UU..UU...U.U.G..UCU..G..G..A..AUG...............................................UCAAC.ACC..UG.CAA.U...ACGUGCCAUAU
NZ_HG934468.1:864975-865115                -CUUUACUUU......G.....A..CA.UU..U....UC...A.....U...CAAC..U..C......C...UGCU..G..CU....G.CA...A...GAAUC..UUAGAA......................................................................GA.CAUA.CUA...CGACCAAUGC..CGUAGAUGUA.UGUGAGA..CCUAU.........................................................CACGCCUCU..CU..UA...U.U.U..UUG..G..G..U..AAG...............................................UCUAC.ACC..GA.CUA.U...ACGUGCCAUAU
NC_002978.6:646946-647080                  -----ACGUU......U.....G..CGcUU..A....UC...A.....A...CUUC..G..C......A...AGCG..U..G-....-.-A...C...AAAUU..ACAUUC......................................................................GC.AGUA.GCA...AUACCUAUAC..CAUAUAUAUA.AGUUAAU..GCAAA.........................................................AGGAACACA..UU..UC..cU.C.A..C-U..G..G..A..AUA...............................................UUUAU.GCC..UG.CAA.U...ACGUGCCACUG
NC_012416.1:541945-542079                  -----ACGUU......U.....G..CGcUU..A....UC...A.....A...CUUC..G..C......A...AGCG..U..G-....-.-A...C...AAAUU..ACAUUC......................................................................GC.AGUA.GCA...AUACCUAUAC..CAUAUAUAUA.AGUUAAU..GCAAA.........................................................AGGAACACA..UU..UC..cU.C.A..C-U..G..G..A..AUA...............................................UUUAU.GCC..UG.CAA.U...ACGUGCCACUG
NC_021089.1:680794-680928                  -----ACGUU......U.....G..CGcUU..A....UC...A.....A...CUUC..G..C......A...AGCG..U..G-....-.-A...C...AAAUU..ACAUUC......................................................................GC.AGUA.GCA...AUACCUAUAC..CAUAUAUAUA.AGUUAAU..GCAAA.........................................................AGGAACACA..UU..UC..cU.C.A..C-U..G..G..A..AUA...............................................UUUAU.GCC..UG.CAA.U...ACGUGCCACUG
NC_018267.1:930166-930304                  -AAAUACGUU......U.....A..CC.UU..U...aUU...A.....A...UUUC..A..C......A...AGCA..C..-G....G.C-...-...AAAUU..GUAUUU......................................................................GC.AGUA.GCG...AUACCUAUAC..CAUAUAUAUA.AGUUAAU..GCAAA.........................................................AGGAACACA..UU..UC...U.U.U..ACU..G..G..A..ACA...............................................UUUAC.ACC..UG.CAA.C...GCGUACCACUA
NZ_HG810405.1:568133-568271                -AAAUACGUU......U.....A..CC.UU..U...aUU...A.....A...UUUC..A..C......A...AGCA..C..-G....G.C-...-...AAAUU..GUAUUU......................................................................GC.AGUA.GCG...AUACCUAUAC..CAUAUAUAUA.AGUUAAU..GCAAA.........................................................AGGAACACA..UU..UC...U.U.U..ACU..G..G..A..ACA...............................................UUUAC.ACC..UG.CAA.C...GCGUACCACUA
NC_006833.1:419717-419857                  -CGAAACAC-......-.....G..UU.UA..C....UC...U.....UgucAAUCccG..C......A...AGCA..U..--....-.GG...C...AAAUU..AUAUUU......................................................................GC.AGUA.GAA...AUACCUAUAC..CAUAUAUAUA.AGUUAAU..CCAAA.........................................................AGGAAUACA..UU..UC...U.U.U..ACU..G..G..A..ACA...............................................UUUAC.ACC..UG.CAA.U...ACGCGUCACGA
NZ_CP007145.1:4038658-4038798              ---UUUCACC......U.....U..CU.UA..U....UC...A.....Gg.uCAAC..G..C......C...UGCU..U..UA....G.UA...A...GGAUU..UGCUGG......................................................................GC.CGAA.GCA...CGACCGAUGC..CGAAAAUGUA.GGUCAGC..GCGAU.........................................................UUCACCGCG..CU..UG...U.U.G..UCU..G..G..G..AUA...............................................UCUAC.CCC..UG.CAA.U...ACGAGCCAUGU
NZ_AP014521.1:103363-103499                -AUUUUAAC-......-.....-..-A.UG..U....UC...U.....G...AUAU..U..C......C...GAUA..G..AA....G.AA...C...AUAUU..UUUUUU......................................................................GA.UCGA.GAU...UUACCAAUCC..CAUAUAUUGA.GGUUAAC..GCAAU.........................................................AAUAACAUG..UU..UG...U.U.A..UCA..G..G..A..ACG...............................................UUAAC.ACC..UG.CUA.U...ACGAGUCAUAA
NZ_CP003984.1:2544090-2544230              -AUUCACGCG......A....cG..GG.UU..U....-C...G.....U...CAAC..A..U......U...UGUG..C..UG....G.CA...C...AGAUU..UCUUUG......................................................................GC.AGAU.GUG...AGGCCAAUUC..CAGUAAUGUA.AGUGAGG..GCAAU.........................................................CGGGACCCG..UU..UA...U.G.G..-GU.cG..G..G..AUG...............................................UUUAC.GCC..GG.CAA.U...ACGAGCCAAGG
NC_002771.1:695091-695224                  ----------......-.....G..CU.UU..U....GC...Ua..auU...UUUC..A..U......U...AGCU..U..UG....A.CA...A...UAAUU..UCCUUU......................................................................GA.AAGA.GAC...UUUCCUAUUC..CAAGAAUAUA.AGUUAGU..GAAAU.........................................................AACCACACG..CU..UA...U.U.A..GAA..G..G..A..AUU...............................................UCAAU.AUU..UA.AAA.U...ACGUGCCAUAU
NZ_CP004392.1:1228380-1228520              ----------......-.....-..--.--..-....GC...U.....-...-GAU..C..U......U...AACA..U..CU....U.CG...G...CAAU-..------cccuguugcagc............................................acaaaucgcuugu.GC.GCGA.GUC...UUACCGAUAC..CAUAAAUUGC.AGUUAAA..GCGAU.........................................................UACAGUGUG..UU..UA...U.G.A..UCA..G..G..A..AUG...............................................UUAAU.GCC..UG.CAA.U...ACGGGCCACUA
NC_017027.1:1759497-1759637                ----------......-.....-..--.--..-....GC...U.....-...-GAU..C..U......U...AACA..U..CU....U.CG...G...CAAU-..------cccuguugcagc............................................acaaaucgcuugu.GC.GCGA.GUC...UUACCGAUAC..CAUAAAUUGC.AGUUAAA..GCGAU.........................................................UACAGUGUG..UU..UA...U.G.A..UCA..G..G..A..AUG...............................................UUAAU.GCC..UG.CAA.U...ACGGGCCACUA
NZ_CM001581.1:1680907-1681047              ----------......-.....-..--.--..-....GC...U.....-...-GAU..C..U......U...AACA..U..CU....U.CG...G...CAAU-..------cccuguugcagc............................................acaaaucgcuugu.GC.GCGA.GUC...UUACCGAUAC..CAUAAAUUGC.AGUUAAA..GCGAU.........................................................UACAGUGUG..UU..UA...U.G.A..UCA..G..G..A..AUG...............................................UUAAU.GCC..UG.CAA.U...ACGGGCCACUA
NZ_CP008918.1:259000-259140                ----------......-.....-..--.--..-....GC...U.....-...-GAU..C..U......U...AACA..U..CU....U.CG...G...CAAU-..------cccuguugcagc............................................acaaaucgcuugu.GC.GCGA.GUC...UUACCGAUAC..CAUAAAUUGC.AGUUAAA..GCGAU.........................................................UACAGUGUG..UU..UA...U.G.A..UCA..G..G..A..AUG...............................................UUAAU.GCC..UG.CAA.U...ACGGGCCACUA
NC_016808.1:1771860-1772000                ----------......-.....-..--.--..-....GC...U.....-...-GAU..C..U......U...AACA..U..CU....U.CG...G...CAAU-..------cccuguugcagc............................................acaaaucgcuugu.GC.GCGA.GUC...UUACCGAUAC..CAUAAAUUGC.AGUUAAA..GCGAU.........................................................UACAGUGUG..UU..UA...U.G.A..UCA..G..G..A..AUG...............................................UUAAU.GCC..UG.CAA.U...ACGGGCCACUA
NC_002663.1:1587569-1587709                ----------......-.....-..--.--..-....GC...U.....-...-GAU..C..U......U...AACA..U..CU....U.CG...G...CAAU-..------cccuguugcagc............................................acaaaucgcuugu.GC.GCGA.GUC...UUACCGAUAC..CAUAAAUUGC.AGUUAAA..GCGAU.........................................................UACAGUGUG..UU..UA...U.G.A..UCA..G..G..A..AUG...............................................UUAAU.GCC..UG.CAA.U...ACGGGCCACUA
NZ_CP006976.1:1767720-1767860              ----------......-.....-..--.--..-....GC...U.....-...-GAU..C..U......U...AACA..U..CU....U.CG...G...CAAU-..------cccuguugcagc............................................acaaaucgcuugu.GC.GCGA.GUC...UUACCGAUAC..CAUAAAUUGC.AGUUAAA..GCGAU.........................................................UACAGUGUG..UU..UA...U.G.A..UCA..G..G..A..AUG...............................................UUAAU.GCC..UG.CAA.U...ACGGGCCACUA
NC_017764.1:1788861-1789001                ----------......-.....-..--.--..-....GC...U.....-...-GAU..C..U......U...AACA..U..CU....U.CG...G...CAAU-..------cccuguugcagc............................................acaaaucgcuugu.GC.GCGA.GUC...UUACCGAUAC..CAUAAAUUGC.AGUUAAA..GCGAU.........................................................UACAGUGUG..UU..UA...U.G.A..UCA..G..G..A..AUG...............................................UUAAU.GCC..UG.CAA.U...ACGGGCCACUA
NZ_CM001580.1:1597901-1598041              ----------......-.....-..--.--..-....GC...U.....-...-GAU..C..U......U...AACA..U..CU....U.CG...G...CAAU-..------cccuguugcagc............................................acaaaucgcuugu.GC.GCGA.GUC...UUACCGAUAC..CAUAAAUUGC.AGUUAAA..GCGAU.........................................................UACAGUGUG..UU..UA...U.G.A..UCA..G..G..A..AUG...............................................UUAAU.GCC..UG.CAA.U...ACGGGCCACUA
NZ_CP003328.1:1718662-1718802              ----------......-.....-..--.--..-....GC...U.....-...-GAU..C..U......U...AACA..U..CU....U.CG...G...CAAU-..------cccuguugcagc............................................acaaaucgcuugu.GC.GCGA.GUC...UUACCGAUAC..CAUAAAUUGC.AGUUAAA..GCGAU.........................................................UACAGUGUG..UU..UA...U.G.A..UCA..G..G..A..AUG...............................................UUAAU.GCC..UG.CAA.U...ACGGGCCACUA
NC_020418.1:324433-324573                  ----------......-.....-..--.--..-....--...A.....C...UGAU..C..U......U...AACA..U..CU....U.CA...G...CAAU-..------acccguugcuuu............................................acagauagccugu.GA.ACGG.GUU...AAGCCGAUGC..CGAAAAUUGC.AGUUAAU..GCAAU.........................................................AACAGCAUG..UU..UA...U.G.A..UCA..G..G..A..AUG...............................................UUAAU.GCC..UG.CUA.U...ACGGGCCACUA
NZ_CP014026.1:3074411-3074551              ----------......-.....-..--.--..-....--...A.....C...UGAU..C..U......U...AACA..U..CU....U.CA...G...CAAU-..------acccguugcuuu............................................acagauagccugu.GA.ACGG.GUU...AAGCCGAUGC..CGAAAAUUGC.AGUUAAU..GCAAU.........................................................AACAGCAUG..UU..UA...U.G.A..UCA..G..G..A..AUG...............................................UUAAU.GCC..UG.CUA.U...ACGGGCCACUA
NC_018525.1:4309048-4309188                ----------......-.....-..--.--..-....--...A.....C...UGAU..C..U......U...AACA..U..CU....U.CG...G...CAAU-..------cccuguugcagc............................................acaaauagccugc.GA.CCGG.GUU...UUACCGAUAC..CGAAAAUCGA.CGUUAAC..GCAAU.........................................................AACGGUAUG..UU..UA...U.G.A..UCA..G..G..A..AUG...............................................UUAAU.GCC..UG.CUA.U...ACGGGCCACUA
NC_012917.1:4297390-4297530                ----------......-.....-..--.--..-....--...A.....C...UGAU..C..U......U...AACA..U..CU....U.CG...G...CAAUU..------ccuguugcagca.............................................caaauagccugc.GA.ACGG.GUU...UUACCGAUAC..CGAAAAUCGA.CGUUAAC..GCAAU.........................................................AACGGUAUG..UU..UA...U.G.A..UCA..G..G..A..AUG...............................................UUAAU.GCC..UG.CUA.U...ACGGGCCACUA
NZ_CP007744.1:4441656-4441796              ----------......-.....-..--.--..-....--...A.....C...UGAU..C..U......U...AACA..U..UU....U.CG...G...CAAUC..------uccguugcagca.............................................caaauagccugc.GA.CCGA.GUU...UUACCGAUAC..CGAAAAUUGA.CGUUAAC..GCAAU.........................................................AACGGUAUG..UU..UA...U.G.A..UCA..G..G..A..AUG...............................................UUAAU.GCC..UG.CUA.U...ACGGGCCACUA
NC_004547.2:4490399-4490539                ----------......-.....-..--.--..-....--...A.....C...UGAU..C..U......U...AACA..U..UU....U.CG...G...CAAUC..------uccguugcagca.............................................caaauagccugc.GA.CCGA.GUU...UUACCGAUAC..CGAAAAUUGA.CGUUAAC..GCAAU.........................................................AACGGUAUG..UU..UA...U.G.A..UCA..G..G..A..AUG...............................................UUAAU.GCC..UG.CUA.U...ACGGGCCACUA
NZ_CP009125.1:4396044-4396184              ----------......-.....-..--.--..-....--...A.....C...UGAU..C..U......U...AACA..U..UU....U.CG...G...CAAUC..------uccguugcagca.............................................caaauagccugc.GA.CCGA.GUU...UUACCGAUAC..CGAAAAUUGA.CGUUAAC..GCAAU.........................................................AACGGUAUG..UU..UA...U.G.A..UCA..G..G..A..AUG...............................................UUAAU.GCC..UG.CUA.U...ACGGGCCACUA
NC_015388.1:1645838-1645972                -UUUCGUGCU......A.....C..CG.UC..-....--...-.....-...-AAC..U..U......C...GGCA..A..CC....U.GG...A...GGAUU..UUUUGC......................................................................GC.UGUG.GUA...CGGCCGAUGC..CGUAGAUAUA.CGUCAGU..GCGAU.........................................................UUCCAUCCG..UU..UA...U.U.G..CGA..G..G..C..AAA...............................................UCCAC.CCC..UG.AGA.U...UCUGGCCAACU
NZ_CP016652.1:1702829-1702969              -UUUUGCUUU......A.....G..UA.UC..A....GG...C.....G...CAAU..A..U......U...UGCA..G..CC....U.CA...C...AAAUC..AAUUUA......................................................................GC.ACGA.GUA...GCACCAAUAC..CGUAAAUAGC.CUGAAGA..CCAAU.........................................................UACGAUGUG..UG..CG...U.U.A..UUA..G..G..G..AUA...............................................UUUAC.CCC..UG.CAA.U...ACGAGCCAUAU
NZ_CP016648.1:572453-572593                -UUUUGCUUU......A.....G..UA.UC..A....GG...C.....G...CAAU..A..U......U...UGCA..G..CC....U.CA...C...AAAUC..AAUUUA......................................................................GC.ACGA.GUA...GCACCAAUAC..CGUAAAUAGC.CUGAAGA..CCAAU.........................................................UACGAUGUG..UG..CG...U.U.A..UUA..G..G..G..AUA...............................................UUUAC.CCC..UG.CAA.U...ACGAGCCAUAU
NZ_CP016676.1:1261091-1261231              -UUUUGCUUU......A.....G..UA.UC..A....GG...C.....G...CAAU..A..U......U...UGCA..G..CC....U.CA...C...AAAUC..AAUUUA......................................................................GC.ACGA.GUA...GCACCAAUAC..CGUAAAUAGC.CUGAAGA..CCAAU.........................................................UACGAUGUG..UG..CG...U.U.A..UUA..G..G..G..AUA...............................................UUUAC.CCC..UG.CAA.U...ACGAGCCAUAU
NC_017514.1:2106104-2106244                -UUUUGCUUU......A.....G..UA.UC..A....GG...C.....G...CAAU..A..U......U...UGCA..G..CC....U.CA...C...AAAUC..AAUUUA......................................................................GC.ACGA.GUA...GCACCAAUAC..CGUAAAUAGC.CUGAAGA..CCAAU.........................................................UACGAUGUG..UG..CG...U.U.A..UUA..G..G..G..AUA...............................................UUUAC.CCC..UG.CAA.U...ACGAGCCAUAU
NZ_CP016667.1:568607-568747                -UUUUGCUUU......A.....G..UA.UC..A....GG...C.....G...CAAU..A..U......U...UGCA..G..CC....U.CA...C...AAAUC..AAUUUA......................................................................GC.ACGA.GUA...GCACCAAUAC..CGUAAAUAGC.CUGAAGA..CCAAU.........................................................UACGAUGUG..UG..CG...U.U.A..UUA..G..G..G..AUA...............................................UUUAC.CCC..UG.CAA.U...ACGAGCCAUAU
NZ_CP016627.1:569180-569320                -UUUUGCUUU......A.....G..UA.UC..A....GG...C.....G...CAAU..A..U......U...UGCA..G..CC....U.CA...C...AAAUC..AAUUUA......................................................................GC.ACGA.GUA...GCACCAAUAC..CGUAAAUAGC.CUGAAGA..CCAAU.........................................................UACGAUGUG..UG..CG...U.U.A..UUA..G..G..G..AUA...............................................UUUAC.CCC..UG.CAA.U...ACGAGCCAUAU
NZ_CP016881.1:1286445-1286585              -UUUUGCUUU......A.....G..UA.UC..A....GG...C.....G...CAAU..A..U......U...UGCA..G..CC....U.CA...C...AAAUC..AAUUUA......................................................................GC.ACGA.GUA...GCACCAAUAC..CGUAAAUAGC.CUGAAGA..CCAAU.........................................................UACGAUGUG..UG..CG...U.U.A..UUA..G..G..G..AUA...............................................UUUAC.CCC..UG.CAA.U...ACGAGCCAUAU
NZ_CP016661.1:269838-269978                -UUUUGCUUU......A.....G..UA.UC..A....GG...C.....G...CAAU..A..U......U...UGCA..G..CC....U.CA...C...AAAUC..AAUUUA......................................................................GC.ACGA.GUA...GCACCAAUAC..CGUAAAUAGC.CUGAAGA..CCAAU.........................................................UACGAUGUG..UG..CG...U.U.A..UUA..G..G..G..AUA...............................................UUUAC.CCC..UG.CAA.U...ACGAGCCAUAU
NZ_CP016650.1:1210513-1210653              -UUUUGCUUU......A.....G..UA.UC..A....GG...C.....G...CAAU..A..U......U...UGCA..G..CC....U.CA...C...AAAUC..AAUUUA......................................................................GC.ACGA.GUA...GCACCAAUAC..CGUAAAUAGC.CUGAAGA..CCAAU.........................................................UACGAUGUG..UG..CG...U.U.A..UUA..G..G..G..AUA...............................................UUUAC.CCC..UG.CAA.U...ACGAGCCAUAU
NZ_CP016647.1:1590572-1590712              -UUUUGCUUU......A.....G..UA.UC..A....GG...C.....G...CAAU..A..U......U...UGCA..G..CC....U.CA...C...AAAUC..AAUUUA......................................................................GC.ACGA.GUA...GCACCAAUAC..CGUAAAUAGC.CUGAAGA..CCAAU.........................................................UACGAUGUG..UG..CG...U.U.A..UUA..G..G..G..AUA...............................................UUUAC.CCC..UG.CAA.U...ACGAGCCAUAU
NC_010120.1:2039440-2039580                -UUUUGCUUU......A.....G..UA.UC..A....GG...C.....G...CAAU..A..U......U...UGCA..G..CC....U.CA...C...AAAUC..AAUUUA......................................................................GC.ACGA.GUA...GCACCAAUAC..CGUAAAUAGC.CUGAAGA..CCAAU.........................................................UACGAUGUG..UG..CG...U.U.A..UUA..G..G..G..AUA...............................................UUUAC.CCC..UG.CAA.U...ACGAGCCAUAU
NZ_CP016666.1:17825-17965                  -UUUUGCUUU......A.....G..UA.UC..A....GG...C.....G...CAAU..A..U......U...UGCA..G..CC....U.CA...C...AAAUC..AAUUUA......................................................................GC.ACGA.GUA...GCACCAAUAC..CGUAAAUAGC.CUGAAGA..CCAAU.........................................................UACGAUGUG..UG..CG...U.U.A..UUA..G..G..G..AUA...............................................UUUAC.CCC..UG.CAA.U...ACGAGCCAUAU
NZ_CP016683.1:933605-933745                -UUUUGCUUU......A.....G..UA.UC..A....GG...C.....G...CAAU..A..U......U...UGCA..G..CC....U.CA...C...AAAUC..AAUUUA......................................................................GC.ACGA.GUA...GCACCAAUAC..CGUAAAUAGC.CUGAAGA..CCAAU.........................................................UACGAUGUG..UG..CG...U.U.A..UUA..G..G..G..AUA...............................................UUUAC.CCC..UG.CAA.U...ACGAGCCAUAU
NZ_CP007524.1:107861-108001                -UUUUGCUUU......A.....G..UA.UC..A....GG...C.....G...CAAU..A..U......U...UGCA..G..CC....U.CA...C...AAAUC..AAUUUA......................................................................GC.ACGA.GUA...GCACCAAUAC..CGUAAAUAGC.CUGAAGA..CCAAU.........................................................UACGAUGUG..UG..CG...U.U.A..UUA..G..G..G..AUA...............................................UUUAC.CCC..UG.CAA.U...ACGAGCCAUAU
NZ_CP009418.1:956738-956878                -UUUUGCUUU......A.....G..UA.UC..A....GG...C.....G...CAAU..A..U......U...UGCA..G..CC....U.CA...C...AAAUC..AAUUUA......................................................................GC.ACGA.GUA...GCACCAAUAC..CGUAAAUAGC.CUGAAGA..CCAAU.........................................................UACGAUGUG..UG..CG...U.U.A..UUA..G..G..G..AUA...............................................UUUAC.CCC..UG.CAA.U...ACGAGCCAUAU
NC_013016.1:2024019-2024159                -UUUUGCUUU......A.....G..UA.UC..A....GG...C.....G...CAAU..A..U......U...UGCA..G..CC....U.CA...C...AAAUC..AAUUUA......................................................................GC.ACGA.GUA...GCACCAAUAC..CGUAAAUAGC.CUGAAGA..CCAAU.........................................................UACGAUGUG..UG..CG...U.U.A..UUA..G..G..G..AUA...............................................UUUAC.CCC..UG.CAA.U...ACGAGCCAUAU
NZ_CP016882.1:710822-710962                -UUUUGCUUU......A.....G..UA.UC..A....GG...C.....G...CAAU..A..U......U...UGCA..G..CC....U.CA...C...AAAUC..AAUUUA......................................................................GC.ACGA.GUA...GCACCAAUAC..CGUAAAUAGC.CUGAAGA..CCAAU.........................................................UACGAUGUG..UG..CG...U.U.A..UUA..G..G..G..AUA...............................................UUUAC.CCC..UG.CAA.U...ACGAGCCAUAU
NZ_CP007668.1:926319-926459                -UUUUGCUUU......A.....G..UA.UC..A....GG...C.....G...CAAU..A..U......U...UGCA..G..CC....U.CA...C...AAAUC..AAUUUA......................................................................GC.ACGA.GUA...GCACCAAUAC..CGUAAAUAGC.CUGAAGA..CCAAU.........................................................UACGAUGUG..UG..CG...U.U.A..UUA..G..G..G..AUA...............................................UUUAC.CCC..UG.CAA.U...ACGAGCCAUAU
NZ_CP016655.1:1706672-1706812              -UUUUGCUUU......A.....G..UA.UC..A....GG...C.....G...CAAU..A..U......U...UGCA..G..CC....U.CA...C...AAAUC..AAUUUA......................................................................GC.ACGA.GUA...GCACCAAUAC..CGUAAAUAGC.CUGAAGA..CCAAU.........................................................UACGAUGUG..UG..CG...U.U.A..UUA..G..G..G..AUA...............................................UUUAC.CCC..UG.CAA.U...ACGAGCCAUAU
NZ_CP016671.1:1652634-1652774              -UUUUGCUUU......A.....G..UA.UC..A....GG...C.....G...CAAU..A..U......U...UGCA..G..CC....U.CA...C...AAAUC..AAUUUA......................................................................GC.ACGA.GUA...GCACCAAUAC..CGUAAAUAGC.CUGAAGA..CCAAU.........................................................UACGAUGUG..UG..CG...U.U.A..UUA..G..G..G..AUA...............................................UUUAC.CCC..UG.CAA.U...ACGAGCCAUAU
NZ_CP016658.1:862407-862547                -UUUUGCUUU......A.....G..UA.UC..A....GG...C.....G...CAAU..A..U......U...UGCA..G..CC....U.CA...C...AAAUC..AAUUUA......................................................................GC.ACGA.GUA...GCACCAAUAC..CGUAAAUAGC.CUGAAGA..CCAAU.........................................................UACGAUGUG..UG..CG...U.U.A..UUA..G..G..G..AUA...............................................UUUAC.CCC..UG.CAA.U...ACGAGCCAUAU
NZ_CP016646.1:431957-432097                -UUUUGCUUU......A.....G..UA.UC..A....GG...C.....G...CAAU..A..U......U...UGCA..G..CC....U.CA...C...AAAUC..AAUUUA......................................................................GC.ACGA.GUA...GCACCAAUAC..CGUAAAUAGC.CUGAAGA..CCAAU.........................................................UACGAUGUG..UG..CG...U.U.A..UUA..G..G..G..AUA...............................................UUUAC.CCC..UG.CAA.U...ACGAGCCAUAU
NZ_CP016670.1:170651-170791                -UUUUGCUUU......A.....G..UA.UC..A....GG...C.....G...CAAU..A..U......U...UGCA..G..CC....U.CA...C...AAAUC..AAUUUA......................................................................GC.ACGA.GUA...GCACCAAUAC..CGUAAAUAGC.CUGAAGA..CCAAU.........................................................UACGAUGUG..UG..CG...U.U.A..UUA..G..G..G..AUA...............................................UUUAC.CCC..UG.CAA.U...ACGAGCCAUAU
NC_017512.1:2097753-2097893                -UUUUGCUUU......A.....G..UA.UC..A....GG...C.....G...CAAU..A..U......U...UGCA..G..CC....U.CA...C...AAAUC..AAUUUA......................................................................GC.ACGA.GUA...GCACCAAUAC..CGUAAAUAGC.CUGAAGA..CCAAU.........................................................UACGAUGUG..UG..CG...U.U.A..UUA..G..G..G..AUA...............................................UUUAC.CCC..UG.CAA.U...ACGAGCCAUAU
NZ_CP016657.1:1228692-1228832              -UUUUGCUUU......A.....G..UA.UC..A....GG...C.....G...CAAU..A..U......U...UGCA..G..CC....U.CA...C...AAAUC..AAUUUA......................................................................GC.ACGA.GUA...GCACCAAUAC..CGUAAAUAGC.CUGAAGA..CCAAU.........................................................UACGAUGUG..UG..CG...U.U.A..UUA..G..G..G..AUA...............................................UUUAC.CCC..UG.CAA.U...ACGAGCCAUAU
NZ_CP016651.1:2170699-2170839              -UUUUGCUUU......A.....G..UA.UC..A....GG...C.....G...CAAU..A..U......U...UGCA..G..CC....U.CA...C...AAAUC..AAUUUA......................................................................GC.ACGA.GUA...GCACCAAUAC..CGUAAAUAGC.CUGAAGA..CCAAU.........................................................UACGAUGUG..UG..CG...U.U.A..UUA..G..G..G..AUA...............................................UUUAC.CCC..UG.CAA.U...ACGAGCCAUAU
NZ_CP016884.1:128488-128628                -UUUUGCUUU......A.....G..UA.UC..A....GG...C.....G...CAAU..A..U......U...UGCA..G..CC....U.CA...C...AAAUC..AAUUUA......................................................................GC.ACGA.GUA...GCACCAAUAC..CGUAAAUAGC.CUGAAGA..CCAAU.........................................................UACGAUGUG..UG..CG...U.U.A..UUA..G..G..G..AUA...............................................UUUAC.CCC..UG.CAA.U...ACGAGCCAUAU
NZ_CP016663.1:1029410-1029550              -UUUUGCUUU......A.....G..UA.UC..A....GG...C.....G...CAAU..A..U......U...UGCA..G..CC....U.CA...C...AAAUC..AAUUUA......................................................................GC.ACGA.GUA...GCACCAAUAC..CGUAAAUAGC.CUGAAGA..CCAAU.........................................................UACGAUGUG..UG..CG...U.U.A..UUA..G..G..G..AUA...............................................UUUAC.CCC..UG.CAA.U...ACGAGCCAUAU
NZ_CP016645.1:63723-63863                  -UUUUGCUUU......A.....G..UA.UC..A....GG...C.....G...CAAU..A..U......U...UGCA..G..CC....U.CA...C...AAAUC..AAUUUA......................................................................GC.ACGA.GUA...GCACCAAUAC..CGUAAAUAGC.CUGAAGA..CCAAU.........................................................UACGAUGUG..UG..CG...U.U.A..UUA..G..G..G..AUA...............................................UUUAC.CCC..UG.CAA.U...ACGAGCCAUAU
NZ_CP016679.1:1795922-1796062              -UUUUGCUUU......A.....G..UA.UC..A....GG...C.....G...CAAU..A..U......U...UGCA..G..CC....U.CA...C...AAAUC..AAUUUA......................................................................GC.ACGA.GUA...GCACCAAUAC..CGUAAAUAGC.CUGAAGA..CCAAU.........................................................UACGAUGUG..UG..CG...U.U.A..UUA..G..G..G..AUA...............................................UUUAC.CCC..UG.CAA.U...ACGAGCCAUAU
NZ_CP016654.1:20579-20719                  -UUUUGCUUU......A.....G..UA.UC..A....GG...C.....G...CAAU..A..U......U...UGCA..G..CC....U.CA...C...AAAUC..AAUUUA......................................................................GC.ACGA.GUA...GCACCAAUAC..CGUAAAUAGC.CUGAAGA..CCAAU.........................................................UACGAUGUG..UG..CG...U.U.A..UUA..G..G..G..AUA...............................................UUUAC.CCC..UG.CAA.U...ACGAGCCAUAU
NZ_CP016662.1:701904-702044                -UUUUGCUUU......A.....G..UA.UC..A....GG...C.....G...CAAU..A..U......U...UGCA..G..CC....U.CA...C...AAAUC..AAUUUA......................................................................GC.ACGA.GUA...GCACCAAUAC..CGUAAAUAGC.CUGAAGA..CCAAU.........................................................UACGAUGUG..UG..CG...U.U.A..UUA..G..G..G..AUA...............................................UUUAC.CCC..UG.CAA.U...ACGAGCCAUAU
NZ_CP016656.1:864007-864147                -UUUUGCUUU......A.....G..UA.UC..A....GG...C.....G...CAAU..A..U......U...UGCA..G..CC....U.CA...C...AAAUC..AAUUUA......................................................................GC.ACGA.GUA...GCACCAAUAC..CGUAAAUAGC.CUGAAGA..CCAAU.........................................................UACGAUGUG..UG..CG...U.U.A..UUA..G..G..G..AUA...............................................UUUAC.CCC..UG.CAA.U...ACGAGCCAUAU
NC_003116.1:104231-104371                  -UUUUGCUUU......A.....G..UA.UC..A....GG...C.....G...CAAU..A..U......U...UGCA..G..CC....U.CA...C...AAAUC..AAUUUA......................................................................GC.ACGA.GUA...GCACCAAUAC..CGUAAAUAGC.CUGAAGA..CCAAU.........................................................UACGAUGUG..UG..CG...U.U.A..UUA..G..G..G..AUA...............................................UUUAC.CCC..UG.CAA.U...ACGAGCCAUAU
NZ_CP016015.1:1867362-1867502              -UUUUGCUUU......A.....G..UA.UC..A....GG...C.....G...CAAU..A..U......U...UGCA..G..CC....U.CA...C...AAAUC..AAUUUA......................................................................GC.ACGA.GUA...GCACCAAUAC..CGUAAAUAGC.CUGAAGA..CCAAU.........................................................UACGAUGUG..UG..CG...U.U.A..UUA..G..G..G..AUA...............................................UUUAC.CCC..UG.CAA.U...ACGAGCCAUGU
NC_022240.1:1867338-1867478                -UUUUGCUUU......A.....G..UA.UC..A....GG...C.....G...CAAU..A..U......U...UGCA..G..CC....U.CA...C...AAAUC..AAUUUA......................................................................GC.ACGA.GUA...GCACCAAUAC..CGUAAAUAGC.CUGAAGA..CCAAU.........................................................UACGAUGUG..UG..CG...U.U.A..UUA..G..G..G..AUA...............................................UUUAC.CCC..UG.CAA.U...ACGAGCCAUGU
NZ_CP012026.1:1605302-1605442              -UUUUGCUUU......A.....G..UA.UC..A....GG...C.....G...CAAU..A..U......U...UGCA..G..CC....U.CA...C...AAAUC..AAUUUA......................................................................GC.ACGA.GUA...GCACCAAUAC..CGUAAAUAGC.CUGAAGA..CCAAU.........................................................UACGAUGUG..UG..CG...U.U.A..UUA..G..G..G..AUA...............................................UUUAC.CCC..UG.CAA.U...ACGAGCCAUGU
NZ_CP016017.1:1864913-1865053              -UUUUGCUUU......A.....G..UA.UC..A....GG...C.....G...CAAU..A..U......U...UGCA..G..CC....U.CA...C...AAAUC..AAUUUA......................................................................GC.ACGA.GUA...GCACCAAUAC..CGUAAAUAGC.CUGAAGA..CCAAU.........................................................UACGAUGUG..UG..CG...U.U.A..UUA..G..G..G..AUA...............................................UUUAC.CCC..UG.CAA.U...ACGAGCCAUGU
NC_002946.2:1795843-1795983                -UUUUGCUUU......A.....G..UA.UC..A....GG...C.....G...CAAU..A..U......U...UGCA..G..CC....U.CA...C...AAAUC..AAUUUA......................................................................GC.ACGA.GUA...GCACCAAUAC..CGUAAAUAGC.CUGAAGA..CCAAU.........................................................UACGAUGUG..UG..CG...U.U.A..UUA..G..G..G..AUA...............................................UUUAC.CCC..UG.CAA.U...ACGAGCCAUGU
NZ_CP012027.1:1368103-1368243              -UUUUGCUUU......A.....G..UA.UC..A....GG...C.....G...CAAU..A..U......U...UGCA..G..CC....U.CA...C...AAAUC..AAUUUA......................................................................GC.ACGA.GUA...GCACCAAUAC..CGUAAAUAGC.CUGAAGA..CCAAU.........................................................UACGAUGUG..UG..CG...U.U.A..UUA..G..G..G..AUA...............................................UUUAC.CCC..UG.CAA.U...ACGAGCCAUGU
NZ_LN869922.1:180797-180937                -UUUUACUUU......A.....G..UG.GU..U....GG...U.....G...CAAU..A..C......C...AGCC..G..AU....U.CG...C...AAAUA..UUUUUA......................................................................GC.ACGA.GUC...GCGCCAAUAC..CAUAAAUAGCuUGCAAGC..-CAAU.........................................................UACGAUAUG..AG..CG...U.U.A..UGG..G..G..G..AUA...............................................UUCAC.CCC..UG.CAA.U...ACGAGCCAUAU
NC_013165.1:2207874-2208014                -ACGGACGCG......G.....A..CG.UC..G....GG...G.....U...CGAC..G..C......C...GGUC..U..CA....G.CG...A...UGAUC..UUCUUG......................................................................GC.AGUG.GUG...UUGCCAAUGC..CGUAGAUGUA.AG-----..-----ucaggc...........................................cggucu..--CGAUGCG..CU..UA...U.C.G..CGA..G..G..G..AGG...............................................UCGAC.ACC..AA.AAA.G...ACGAGGCAUAU
NC_014655.1:1903949-1904082                -----GCUUU......C.....U..UG.UC..C....AC...U.....G...AUAC..A..U......U...UGCU..U..GG....C.UA...A...GAAUA..UGCUUA......................................................................GC.UGUG.CUA...CGACCUAUAC..CGUAAAUAUA.GGUAAGA..GAGAU.........................................................UUCUCCUCU..CU..UU...U.U.G..UCU..G..G..A..AUA...............................................UCUAC.CCC..UG.AGA.U...---CCUCAUAA
NZ_CP011410.1:3577689-3577829              -UUUUACGC-......-.....G..AA.UU..G....AC...U.....C...AUCA..A..U......Uc.cCGCC..U..UU....U.UC...A...AAAUC..AAUUUC......................................................................GA.AAGA.GAA...UUACCAAUUC..CGAAUAUGUA.GGUUAAA..CCUAC.........................................................UACGAUUCU..UU..UU...U.C.U..CUG..G..G..A..AGA...............................................UCAAU.ACC..UG.CAA.U...ACGAGCCAUAA
NC_005823.1:3457813-3457953                -UUUUACGC-......-.....G..AA.UU..G....AC...Ucg.ucA...AUUC..C..-......-...CGCC..U..UU....U.UC...A...AAAUC..AAUUUC......................................................................GA.AAGA.GAA...UUACCAAUUC..CGAAUAUGUA.GGUUAAA..CCUAC.........................................................UACGAUUCU..UU..UU...U.C.U..CUG..G..G..A..AGA...............................................UCAAU.ACC..UG.CAA.U...ACGAGCCAUAA
NZ_CP006723.1:3521497-3521637              -UUUUACGC-......-.....G..AA.UU..G....AC...Ucg.ucA...AUUC..C..-......-...CGCC..U..UU....U.UC...A...AAAUC..AAUUUC......................................................................GA.AAGA.GAA...UUACCAAUUC..CGAAUAUGUA.GGUUAAA..CCUAC.........................................................UACGAUUCU..UU..UU...U.C.U..CUG..G..G..A..AGA...............................................UCAAU.ACC..UG.CAA.U...ACGAGCCAUAA
NZ_CP015052.1:3161985-3162125              -CUUAACUCG......A.....AucGA.UU..C....GU...C.....G...AUUC..C..C......-...-GCC..U..UU....U.UC...A...AAAUG..ACUCUC......................................................................GA.AAGA.GAA...UUUCCAAUUC..CGAAGAUAUA.AGUCAGU..CCUAC.........................................................AACGAUUCU..UU..UU...U.C.U..CUG..G..G..A..AGG...............................................UCAAU.ACC..UG.CAA.U...ACGAGCCAUAU
NC_008510.1:3148491-3148631                -CUUAACUCG......A.....AucGA.UU..C....GU...C.....G...AUUC..C..C......-...-GCC..U..UU....U.UC...A...AAAUG..ACUCUC......................................................................GA.AAGA.GAA...UUUCCAAUUC..CGAAGAUAUA.AGUCAGU..CCUAC.........................................................AACGAUUCU..UU..UU...U.C.U..CUG..G..G..A..AGG...............................................UCAAU.ACC..UG.CAA.U...ACGAGCCAUAU
NZ_CP012029.1:3133790-3133930              -CUUAACUC-......-.....G..AA.UC..G....AC...Ucg.ucG...AUUC..C..C......-...-GCC..U..UU....U.UC...A...AAAUG..ACUCUC......................................................................GA.AAGA.GAA...UUUCCAAUUC..CGAAGAUAUA.AGUCAGU..CCUAC.........................................................AACGAUUCU..UU..UU...U.C.U..CUG..G..G..A..AGG...............................................UCAAU.ACC..UG.CAA.U...ACGAGCCAUAU
NZ_CP015814.1:3136719-3136859              -CUUAACUC-......-.....G..AA.UC..G....AC...Ucg.ucG...AUUC..C..C......-...-GCC..U..UU....U.UC...A...AAAUG..ACUCUC......................................................................GA.AAGA.GAA...UUUCCAAUUC..CGAAGAUAUA.AGUCAGU..CCUAC.........................................................AACGAUUCU..UU..UU...U.C.U..CUG..G..G..A..AGG...............................................UCAAU.ACC..UG.CAA.U...ACGAGCCAUAU
NZ_CP006694.1:3148652-3148792              -UUUUACAC-......-.....G..AA.UC..G....AC...U.....-...CUUC..G..A......UuccCGCU..U..UU....U.UC...A...AAAUU..ACCCUC......................................................................GA.AAGA.GAG...UUUCCAAUUC..CGAAGAUGUA.GGUCAGA..CCUAC.........................................................AACGAUUCU..UU..UU...U.C.U..CUG..G..G..A..AGG...............................................UCGAU.ACC..UG.CAA.U...ACGAGCCAUAC
NC_017455.1:1833514-1833654                -UUUUAUUCU......G.....G..UA.UC..A....GA...A.....U...UAAU..G..C......C...UGUA..U..UU....G.CA...A...CAAUA..CUUUGA......................................................................GC.AGUA.GUU...CUACCAAUAC..CAUAAAUAUA.UGUCAAU..CCAA-uc...................................................uc..UACUCUUUU..AU..UU...C.U.A..G--..-..G..A..AGA...............................................UCAAC.ACC..UU.CAA.U...UCUAGCCAUGA
NZ_ABIZ01000001.1:5694771-5694911          -GCCCGCACG......A.....A..UG.UU..C....GG...G.....U...CGAU..A..C......C...AGUU..U..CA....G.CA...A...GGAUC..UUCCUC......................................................................GU.CAGA.GAG...GGACCAAUGC..CAUAAAUGUA.AGGAAGC..GAUGC.........................................................UUCGAUGCG..CU..UC...U.-.-..CGUuaG..G..G..AUU...............................................UCUAC.UCC.aAG.C-A.A...ACGUGCCAUAU
NZ_CP006772.1:2053719-2053853              ---------C......U.....U..AG.UG..U....UC...A.....A...AUCG..A..U......C...C-CU..A..AU....G.UAgagA...GGAUU..UUUUUU......................................................................GA.AGAA.CUA...CGACCAAUUC..CGUAGAUGUA.GGUAAGA..CCUAU.........................................................CUCUCCACG..UU..UA...U.U.G..UUU..G..G..U..AAA...............................................UCUAC.UCC..GG.CUA.U...ACGUGCCAUAU
NZ_CP007142.1:6019738-6019871              -UUGGUAGU-......U.....G..GG.UC..U....AU...U.....C...CGAC..U..U......U...CGCA..-..--....-.--...C...AGAUU..UCGUAA......................................................................GC.GGUG.GGC...UUACCGAUUC..CGUACACAUA.AGUGAGC..GAAAU.........................................................CACAGCGUG..CU..UG...U.U.A..UCA..G..G..A..AUA...............................................UUGAC.GCC..GG.CUA.U...ACGGGCCAUUC
NC_015713.1:2197923-2198044                ----------......-.....-..--.--..-....--...U.....C...CAAU..C..C......G...AGCU..U..CU....-.CG...A...UCACU..UCUUGA......................................................................GC.AAGA.GCU...CUUCCGAUAC..CAUAAAUAUA.AGUUAAG..CUGAU.........................................................GGCGAGUCG..CU..UG...U.U.U..CCU..G..G..G..AUG...............................................UCGUU.UCC..UA.UUA.C...ACGGGGCAUAA
NC_022097.1:2709784-2709914                ----------......-.....-..-U.UU..U....UC...Au..cgG...AUUAauU..U......U...CGUU..U..UU....U.CA...C...AAAUC..UUAUUU......................................................................GC.CGAU.GAA...GUAGAAAUUC..CAUAAAUAUA.CGUCAAU..GAAAC.........................................................AUUAACAUG..UU..UA...U.U.U..GGG..A..G..G..---...............................................UCAAC.UCC..CG.CAA.U...ACGAGCCAUUC
NZ_CM001798.1:976628-976758                ----------......-.....-..-U.UU..U....UC...AucggaU...CAAC..C..U......U...UGUA..G..CU....U.CA...C...AAAUU..UUGUUU......................................................................GC.CGAU.GAA...GUCGAAAUUC..CAUAAAUGUA.UGUUAAU..GAAAC.........................................................AUUAACAUG..UU..UG...U.U.A..GGG..A..G..G..---...............................................UCAAC.UCC..CG.CAA.U...ACGAGCCAUUA
NZ_CM001794.1:2902766-2902896              ----------......-.....-..-U.UU..U....UC...AucggaU...CAAC..C..U......U...UGUA..G..CU....U.CA...C...AAAUU..UUGUUU......................................................................GC.CGAU.GAA...GUCGAAAUUC..CAUAAAUGUA.UGUUAAU..GAAAC.........................................................AUUAACAUG..UU..UG...U.U.A..GGG..A..G..G..---...............................................UCAAC.UCC..CG.CAA.U...ACGAGCCAUUA
NZ_CP009228.1:482572-482702                ----------......-.....-..-U.UU..U....UC...AucggaU...CAAC..C..U......U...UGUA..G..CU....U.CA...C...AAAUU..UUGUUU......................................................................GC.CGAU.GAA...GUCGAAAUUC..CAUAAAUGUA.UGUUAAU..GAAAC.........................................................AUUAACAUG..UU..UG...U.U.A..GGG..A..G..G..---...............................................UCAAC.UCC..CG.CAA.U...ACGAGCCAUUA
NC_014225.1:1571640-1571780                -ACGAGCCCG......C.....A..UA.UU..U....G-...-.....G...AUCC..A..A......U...UGCAauU..UU....U.CU...A...UGAUC..UCUUUU......................................................................GC.UUUA.AAA...GGACCAAUUC..CAUAUAUAUA.AGUUAAG..CUGAU.........................................................AAUCAACCU..UU..UG...U.U.A..UCA..G..G..A..AUG...............................................UCUGU.UCC..GA.UCA.C...ACGAGGCAUGU
NC_009446.1:1293667-1293807                -ACGAAUUUU......U.....U..UA.UC..C....GG...U.....G...CUAC..A..U......U...GGCU..U..UC....G.CA...C...AAAUU..UCUUUU......................................................................GC.GCGA.GAU...GUCCCAAUAC..CAUAAAUUGA.GGUCAAU..GCUAU.........................................................CACCGCAUG..UU..UU...U.-.G..CGU..U..G..G..---ca..........................................ca.UUGAU.ACC..AG.CAA.U...ACGAGCCAUAC
NC_016620.1:3276954-3277094                -AUUAGAGUU......U.....U..UG.UU..U....AA...A.....U...CAAU..U..C......C...CGCU..U..UA....G.UG...A...GUACU..UCUUCA......................................................................GC.UACU.UUU...GGACCAACAC..CAUAGAUUGA.UCUUAAA..GCAAC.........................................................AGUAACCAC..CU..UA...U.U.A..CGA..G..G..A..AUA...............................................UCAAC.ACC..AA.GUA.U...UCUUGCCAUAG
NC_013740.1:2123151-2123260                ----UUGGCC......A.....G..GA.UU..U....CC...C.....G...GGAC..A..-......-...----..-..--....-.--...-...-----..------g...................................................................g.--.----.GUC...AGACCAAUCC..CGUAAAUGUA.CGGCAGG..GCAUA.........................................................UUCGAUACG..UU..UA...U.C.U..CUA..G..G..C..AAA...............................................UCUAC.ACC..GG.CGA.U...ACGAGCCAUUC
NZ_CP012573.1:2675977-2676089              -GUGUCCGCG......A.....G..GG.UC..U....UG...A.....C...G---..-..-......-...----..-..--....-.--...-...-----..------cucga..........................................................ggugcg.--.----.---...--GCCGACGC..CGUAGAUGUA.CGUGAGU..GCGAU.........................................................CUCGACGCG..CU..UG...U.C.G..CGC..G..G..G..AGG...............................................UCGAC.GCC..UG.CUA.G...ACGUGCCAUUG
NZ_LN831790.1:3537128-3537240              -GUCGCCGCC......A.....G..CG.UC..U....GC...U.....G...C---..-..-......-...----..-..--....-.--...-...-----..------gaaagg.........................................................guccgg.--.----.---...---CCGAUGC..CGAACACGUA.GGUGAGG..GCGAU.........................................................CUCCACGCG..CU..UG...U.C.G..CGC..G..G..G..AUG...............................................UCAAC.ACC..GG.AAA.C...GCGUGCCAUUC
NZ_CP009124.1:3349266-3349378              -GUGGCGGCG......A.....G..CG.UC..U....GC...U.....G...C---..-..-......-...----..-..--....-.--...-...-----..------gagagg.........................................................guccgg.--.----.---...---CCGAUGC..CGAACACGUA.GGUGAGG..GCGAU.........................................................CUCGACGCG..CU..UU...U.C.G..CGC..G..G..G..AUG...............................................UCAAC.ACC..GG.AAA.C...GCGUGCCAUUC
NZ_CP009754.1:3565539-3565651              -GUGGCGGCG......A.....G..CG.UC..U....GC...U.....G...C---..-..-......-...----..-..--....-.--...-...-----..------gagagg.........................................................guccgg.--.----.---...---CCGAUGC..CGAACACGUA.GGUGAGG..GCGAU.........................................................CUCCACGCG..CU..UU...U.C.G..CGC..G..G..G..AUG...............................................UCAAC.ACC..GG.AAA.C...GCGUGCCAUUC
NZ_CP013743.1:4550399-4550511              -GUCUCCGCC......A.....G..CG.UC..U....GC...U.....G...C---..-..-......-...----..-..--....-.--...-...-----..------gaaagg.........................................................guccgg.--.----.---...---CCGAUGC..CGAACACGUA.GGUGAGG..GCGAC.........................................................CUCCACGCG..CU..UU...U.C.G..CGC..G..G..G..AUG...............................................UCAAC.ACC..GG.AAA.C...GCGUGCCACUU
NC_014831.1:2737439-2737548                ----UUGGCC......A.....G..GA.UC..U....CC...C.....G...G---..-..-......-...----..-..--....-.--...-...-----..------cugcgg.........................................................gacagg.--.----.---...---CCGAUCC..CAUAAAUAUA.AGGAAGC..GCGUA.........................................................CUCGACGCG..CU..UG...U.C.G..CGC..G..G..C..AGG...............................................UCGAC.GCC..UG.CGA.U...GCGGGCCAUCC
NZ_CP014480.1:1227379-1227476              -------GCC......A.....G..CG.C-..-....--...-.....-...----..-..-......-...----..-..--....-.--...-...-----..------gcgggu........................................................gcggccc.--.----.---...------ACGC..CGUAGAUGUA.GGUGAGC..GCGAC.........................................................UUCCAGCCG..CU..UU...U.C.A..CGG..G..G..A..AGG...............................................UCGAC.GCC..UG.CGA.G...ACGAGCCAUAU
NC_006087.1:2070502-2070615                ----------......-.....-..GG.UC..U....CG...C.....-...----..-..-......-...----..-..--....-.--...-...-----..------gaagggucugcag...........................................cgcacgggugcgc.--.----.---...---CCGACGC..CAUAGAUGUA.GGUGAGU..GCGAC.........................................................CUCCACGCG..CU..UC...U.C.G..CGC..G..G..G..AUG...............................................UCGAC.GCC..UG.CUA.G...ACGUGCCAUGU
NZ_CP014761.1:1475023-1475136              ----------......-.....-..GG.UC..U....CG...-.....-...----..-..-......-...----..-..--....-.--...-...-----..------cgcagagucugga..........................................gggcgcgggugcgg.--.----.---...---CCGACUC..CGUAGAUGUA.GGUGAGU..GCGAC.........................................................CUCCACGCG..CU..UC...U.C.G..CGC..G..G..G..AUA...............................................UCGAC.GCC..UG.CUA.G...ACGUGCCAUGU
NC_013929.1:4146171-4146311                -GCGGACGCG......G.....G..UG.UC..G....GG...G.....U...UGAC..G..C......C...----..-..--....-.--...-...-----..------ggucgcugccagcg.........................................ucuccugggagagg.--.----.GUC...CGGCCGAUGC..CGAACACAUA.GGUGAGG..GCGAC.........................................................CUCCACACG..CU..UG...U.C.G..CGC..G..G..G..AUG...............................................UCAAC.ACC..GG.AAA.C...GCGUGCCAUUC
NZ_CP008924.1:274054-274176                ----------......-.....-..--.--..-....GG...A.....G...AUGC..-..-......-...----..-..--....-.--...-...-----..------cggucuccuugagc........................................agcugggcggcacgg.--.----.GCA...GGGCCGAUAC..CGUAGAUGUA.AGUGAGU..GCAAC.........................................................CUCCAUGCG..CU..UG...U.U.G..CGC..G..G..A..AGG...............................................UCAAC.UCC..AG.CUA.G...ACGUGCCAUAA
NZ_CP008923.1:637445-637567                ----------......-.....-..--.--..-....GG...A.....G...AUGC..-..-......-...----..-..--....-.--...-...-----..------cggucuccuugagc........................................agcugggcggcacgg.--.----.GCA...GGGCCGAUAC..CGUAGAUGUA.AGUGAGU..GCAAC.........................................................CUCCAUGCG..CU..UG...U.U.G..CGC..G..G..A..AGG...............................................UCAAC.UCC..AG.CUA.G...ACGUGCCAUAA
NZ_CP013262.1:1447076-1447198              ----------......-.....-..--.--..-....GG...A.....G...AUGC..-..-......-...----..-..--....-.--...-...-----..------cggucuccuugagc........................................agcugggcggcacgg.--.----.GCA...GGGCCGAUAC..CGUAGAUGUA.AGUGAGU..GCAAC.........................................................CUCCAUGCG..CU..UG...U.U.G..CGC..G..G..A..AGG...............................................UCAAC.UCC..AG.CUA.G...ACGUGCCAUAA
NC_013440.1:5486140-5486250                ----------......-.....-..--.--..-....-C...U.....U...GUCG..-..-......-...----..-..--....-.--...-...-----..------agcagcuca...................................................uucgagcgg.--.----.CGG...CGACCGAUUC..CGUAGAUAUA.GGUGAGC..GCGAU.........................................................CUCGAUGCG..CU..UG...U.U.A..CGG..G..G..G..AGA...............................................UCCAC.ACC..AG.CGA.U...ACGGGCCAUAC
NC_022438.1:2183093-2183233                -UUUGACGCG......A.....A..UA.UC..G....CC...C.....G...A---..-..-......-...----..-..--....-.--...-...-----..------gauaucggucucgcgaagg..............................gucugcagcgcgcgggugcg.--.----.---...--CCCGACGC..CGUAGAUGUA.GGUGAGU..GCGAC.........................................................CUCCACGCG..CU..UG...U.C.G..CGC..G..G..G..AUG...............................................UCGAC.GCC..UG.CUA.G...ACGUGCCAUUU
NZ_CP007156.1:2282735-2282875              C-UUGGAACG......A.....A..GG.UC..A....GG...A.....G...A---..-..-......-...----..-..--....-.--...-...-----..------gaugccggucuuuuccagc..............................agcuccuuggaacgggcggg.--.----.---...--GCCGAUUC..CGAAAAUGUA.GGUCAGU..GCGAC.........................................................CUCCAUGCG..CU..UU...U.C.G..CGU..G..G..C..AGG...............................................UCAAC.ACC..AG.CAA.G...GCGUGCCAUAU
NC_015673.1:2203086-2203226                -CUUGGAGCG......C.....A..GG.UC..A....GG...A.....G...A---..-..-......-...----..-..--....-.--...-...-----..------gaugccggucuuuuccag................................cagcuccuuggaacgggca.--.----.---...GGGCCAAUUC..CGAAGAUGUA.GGUAAGU..GCAAC.........................................................CUCCAUGCG..CU..UU...U.C.G..CGU..G..G..G..AGG...............................................UCAAC.ACC..AG.CAA.G...GCGUGCCAUGU
NZ_CP008941.1:1765676-1765816              -GUUAACGCG......C.....-..-U.U-..-....UG...A.....U...UCAU..C..A......A...CGCC..U..AAcuugG.CU...A...CAAUU..UCUUUA......................................................................GC.CUUA.AUU...UUUCCAAUAC..CAUAAAUAUA.CGUAAGC..GCAAU.........................................................AAUAACUCG..CU..UU...U.G.U..GUU..G..G..U..AUG...............................................UUUAC.ACC..AG.CAA.U...ACGUGCCACUG
NC_016641.1:3077222-3077311                ----------......-.....-..--.--..-....--...-.....-...----..-..-......-...----..-..--....-.--...-...-----..-----U......................................................................GU.AACA.GGA...UGAGCUUAUA..CAAAUGU---.AUAUAAU..GAAAU.........................................................AAAAAAAGG..CU..UC...U.C.A..CGA..G..U..U..UAA...............................................UACAC.UUG..UG.GGA.G...GCCUUCCCUAC
NC_010655.1:522633-522767                  -------GCG......G.....A..UG.UC..G....GG...A.....U...UGAU..G..C......C...UGCU..U..GU....U.CC...A...GGAUU..CUCUUA......................................................................GA.AGUC.GAG...CGACCAAUUC..CGUAAAUAUA.CGGAAGG..GAAGC.........................................................CUCGAUGCG..CU..UC...U.C.G..UUG..G..G..U..AUU...............................................-UCUG.UAC..CG.AAAaG...GCGUGCCAUAA
NZ_CP015409.1:2152060-2152194              -------GCG......G.....A..UG.UC..G....GG...A.....U...UGAU..G..C......C...UGCU..U..GU....U.CC...A...GGAUU..CUCUUA......................................................................GA.AGUC.GAG...CGACCAAUUC..CGUAAAUAUA.CGGAAGG..GAAGC.........................................................CUCGAUGCG..CU..UC...U.C.G..UUG..G..G..U..AUU...............................................-UCUG.UAC..CG.AAAaG...GCGUGCCAUAA
NC_015730.1:3427311-3427451                -AUUUACGCGgcgggaU.....G..GA.UC..-....--...-.....-...-GAU..G..C......C...AACA..G..CU....U.CG...C...AAAUC..UGUUUU......................................................................GC.GGAA.UUG...UUACCGAUUC..CAGUGAUAUA.GGUGAGG..GCGAU.........................................................UGGAACCCG..CU..UU...G.C.-..AGU..C..G..G.gAUA...............................................UUGAC.GCC..GG.CAA.U...ACGUGCCACGU
NC_010506.1:5645615-5645746                CUUGAU-CUU......A.....G..CG.UC..U....UC...A.....G...CAAC..A..G......A...AGUA..G..CC....G.CG...C...AGAUU..GCUCUA......................................................................GC.ACGA.GUA...CGGCCGAUGC..CGAAAAUACC.AGUCAAU..GCAAU.........................................................GACGGUAUG..CU..UA...U.-.-..---..-..-..-..---gaucaggaau.........................guuaaugccag.-----.---..--.CGA.U...AC---------
NC_010334.1:5014194-5014325                CUUGAU-CUU......A.....G..CA.UC..U....UC...A.....G...CAAU..A..G......A...AGUA..G..CC....G.CG...C...AAAUA..GCUUGU......................................................................GC.GCGA.GUA...CGACCGAUGC..CGUAGAUAGC.AGUCAAU..GCAAU.........................................................GACUGUAUG..CU..UU...U.-.-..---..-..-..-..---gaucagga..............................auguuaau.-----.GCC..AG.CGA.U...AC---------
NZ_LN554852.1:4909653-4909784              -UCUGAUCUU......A.....G..CU.GU..U....UC...A.....G...CGAU..A..C......C...AGUU..G..CA....G.CA...C...AGAUU..GCUUUC......................................................................GC.ACGU.GUU...GCACCAAUAC..CGAAAACACC.AGUCAGG..GCAAU.........................................................GACUGUAUG..CU..UU...U.-.-..---..-..-..G..---aucag....................................gaaug.UUAAU.GCC..GG.CUA.U...AC---------
NZ_CP008796.1:1028795-1028926              -UCUAAACC-......A.....G..UC.UA..U....CC...C.....-...-CGC..U..U......U...AGCA..C..--....-.--...-...AAGCU..UUUUGA......................................................................GC.UAAA.GUU...CUUCCUACAC..CAUAAAUAUA.CGUAAGU..GCAAU.........................................................CUCUACAGG..CU..UG...U.U.U..UCU..G..G..A..AUA...............................................UCAAC.UCC..AG.CAA.U...UUUGGGCAUAA
NC_007514.1:2347828-2347965                -----AGAGA......U.....U..UU.UU..UgucgUA...A.....G...CAAU..A..C......C...AGCU..U..UG....C.GC...A...AGAUA..UUUUCG......................................................................GC.UGAU.GUU...CUGCCAAUAC..CAUAAACAUG.CGUUAAC..GCAAU.........................................................AACAGCAUG..UU..UG...U.U.U..AAC..G..G..U..AAA...............................................UUUAC.CCC..AG.CUA.-...ACCU--CAUAU
NC_022784.1:821781-821922                  -GGAUACGAG......A.....A..CA.UC..C....UC...U.....C...CUAU..G..C......C...ACAA..C..CC....U.CG...C...AAAUC..UUACUG......................................................................GC.CAGG.GAA...GGACCGAUAC..CGUAUAUGUA.CGUCAAG..GCAAC.........................................................UACAACACG..CU..UA..uU.U.A..CGG..G..G..AcaUUA...............................................ACCCC.ACC..UA.-UA.C...GCGC-CACUAA
NC_022760.1:821808-821949                  -GGAUACGAG......A.....A..CA.UC..C....UC...U.....C...CUAU..G..C......C...ACAA..C..CC....U.CG...C...AAAUC..UUACUG......................................................................GC.CAGG.GAA...GGACCGAUAC..CGUAUAUGUA.CGUCAAG..GCAAC.........................................................UACAACACG..CU..UA..uU.U.A..CGG..G..G..AcaUUA...............................................ACCCC.ACC..UA.-UA.C...GCGC-CACUAA
NC_014314.1:1065620-1065724                ----------......-.....-..--.--..-....--...-.....-...---C..A..G......U...----..-..--....-.--...-...-----..------augcggg......................................................cagacaga.--.----.GUC...GGCCCGAUAC..CGUAAAUAUA.CGGCAGU..GAAUA.........................................................UACCACCUG..UUugUU...U.C.U..GG-..-..G..A..AUA...............................................UCAAC.GCC..GG.CAA.U...ACGCGCCAUUU
NC_018697.1:1790402-1790542                -------GCG......A.....A..CU.UU..A....GU...U.....G...UUGU..A..UcaauucC...AGCU..G..CA....G.CA...C...AAAUA..GCUUUU......................................................................GA.UCUA.GUA...AGACCAACGC..CAUAUAUAGA.UGUCAGU..GAAAU.........................................................AACAAUGUG..CU..UA...U.U.A..--U..C..A..GguAUA...............................................UUAAU.ACC..AG.CGA.U...ACGUGCCAUUA
NC_006177.1:3262657-3262797                -GCGCACGCG......A.....G..UG.UC..C....GG...A.....U...CGA-..-..-......-...----..-..--....-.--...-...-----..------ugccggucuucuucag....................................gaucucacgggaaagcg.--.----.-AC...CAGCCGAUGC..CGUAGAUGUA.CGGCAGG..GCGGC.........................................................UUCGAUGCG..CU..UG...U.C.A..CGA..G..G..C..AGG...............................................UCUAC.GCC..UG.CAA.U...ACGCGCCAUGC
NC_002932.3:2052083-2052199                -UGAAAUUUU......C.....U..UG.UC..A....GG...A.....G...CGAC..U..C......C...GGCU..U..UG....G.CG...A...GUAUG..UUUUUG......................................................................GC.GGAU.GUG...UUCCCGAUGC..CAUAAACAUA.GGUCAAC..GCAAU.........................................................GACCGCAUG..CU..UG...U.U.C..AAU..G..G..C..AAA...............................................U----.---..--.---.-...-----------
NC_019940.1:3131499-3131639                -AUGAAUCCG......U.....G..CA.UC..G....CG...C.....G...CCAC..A..C......C...GGCC..G..CG....U.CA...C...AGAUC..UCACCG......................................................................GC.UCGG.GUA...CGACCGACGC..CAUAAAUGGC.CGUCAGG..GCGAU.........................................................GACGGCAUG..UU..UU...-.C.U..-A-..-..-..-..---ucgggg.................................auguuga.----C.ACC..GG.CGA.U...ACGGGCCAUAA
NC_003910.7:3960146-3960292                -UAAACUACA......A.....A..UA.UC..A....UC...C.....A...AUUC..A..C......G...ACCA..U..GU....G.CA...A...UGAGU..UCAUUA......................................................................GC.ACUU.GGC...AUAUCUAUAC..CAUAGACAUU.AGGGAAU..CUUAC.........................................................UUCA-GGUG..CU..GC...U.G.A..AGC..A..A..A..AU-agac......................................auuu.UUUGC.ACC..UG.AGG.C...ACGCGCCAUAU
NZ_CP013145.1:3091969-3092115              -UAAAUUACA......A.....A..UA.UC..A....UC...U.....A...AUUC..A..C......G...ACCA..U..GA....G.CA...A...UUAAU..UCAUUA......................................................................GC.ACUU.GGC...AUAUCGAUAC..CAUAGACAUU.UGGGAAC..CUAA-.........................................................---------..--..CU...U.C.A..GGC..G..-..-..---cagcagaagcga.....................aguagaccuuauu.--UGC.ACC..UG.CAG.C...UCGCGCCAUAG
NZ_CP004021.1:186408-186548                -AUGAACGCG......A....cG..UU.CC..G....GA...G.....G...AAUC..G..C......U...AGUU..U..AU...uA.CA...A...AUAUC..UUGCGA......................................................................AC.UUUU.--A...AAACCAAUAC..CAUGUAUAUA.A------..-----caaagcg.........................................cucuaac..---UACACG..CU..UU...G.C.A..CGU..G..G..U..AUA...............................................UUGAC.ACC..AG.CAA.U...ACGGGCCACAC
NZ_CP013251.1:5019193-5019333              ------AGCG......AucuugG..CA.UC..U....GG...C.....U...UAAC..G..C......C...AGUA..G..CU....U.CA...C...ACAGC..UGUGCA......................................................................GC.UGUU.GGC...UUACCAAUGC..CGAAUAUGUA.GGUCAAC..GAGAU.........................................................AACAGCAUG..UU..UG...U.U.-..---..-..-..-..---auccggga.............................uguugacgc.-----.--C..AG.CAA.U...ACGGGCCAUUC
NC_015152.1:3067648-3067785                -GUUGAUGUU......G.....G..UA.UC..G....GG...A.....U...UAAU..A..U......U...UGUU..U..UU....U.CA...C...AAAUC..UCAACC......................................................................GC.CGAA.AAC...CUACCGAUCC..CGUAGAUAUA.GG-----..-----......................................................u..--CAAGGCG..AU..UU...U.C.A..C--..-..-..-..---ugccuuguucg........................gcaaaucuaca.-----.-CC..UG.CAA.U...UCUCGCCAUUC
NZ_CP011392.1:465471-465583                ----------......-.....-..--.--..-....AA...U.....G...GCGC..G..U......A...U---..-..--....-.--...-...-----..------ugccgguguugauau.......................................cccucagaauaaaca.--.GGUA.GCG...UAUUCCUUGC..CGUAUAUUUA.CGGUAUU..GG---.........................................................ACCGACGC-..--..UG...G.C.A..CUC..A..A..G..AUA...............................................CUUGA.GCGcuUG.---.-...-----------
NC_005303.2:255343-255458                  -UAUGGCGCG......A.....A..--.-U..U....GC...A.....G...GAAU..A..G......A...UAUU..C..CA....A.--...-...-----..------gcgac..........................................................aaaaga.GU.AGUA.AUU...GCACUA---A..CUUAUAUUUA.UG-----..-----guu................................................uagg..--CAAUAAA..U-..UA...U.C.U..CAU..A..A..A..AU-...............................................UUUAA.ACG..AG.UUA.A...AC---------
NC_013861.1:573852-573986                  -AAUGGCUCG......U.....A..UU.GC..A....GG...A.....G...UAAA..U..A......U...ACCA..-..GA....U.CA...C...AAACA..UCUUGU......................................................................G-.AUUG.CUU...UGACAGCAAU..U-------UA.UGGUAUU..GGUAA.........................................................ACCUACAUC..UA..UA...A.A.A..C--..-..-..-..---uauguucagca........................guuggcauuga.-----.UCC..UU.CCA.A...AAAGG------
NZ_CP014924.1:2277486-2277626              ----------......-.....-..--.--..-....--...-.....-...----..-..-......-...----..-..--....-.--...-...-AA--..------uggcucguauugccggaguugacuugccacgugacaagcguauugucauuggcuuaacuuauauuuucg.GA.AUUG.GUA...ACACUACUGC..CCAAAAGAUC.AUCG-CU..GAAAC.........................................................CGG----UG..UU..UC...U.C.C..AGA..C..G..U..C--.............................................c.GCGUC.UGC..G-.---.-...-----------
NZ_CP014912.1:2107063-2107203              ----------......-.....-..--.--..-....--...-.....-...----..-..-......-...----..-..--....-.--...-...-AA--..------uggcucguauugccggaguugacuugccacgugacaagcguauugucauuggcuuaacuuauauuuucg.GA.AUUG.GUA...ACACUACUGC..CCAAAAGAUC.AUCG-CU..GAAAC.........................................................CGG----UG..UU..UC...U.C.C..AGA..C..G..U..C--.............................................c.GCGUC.UGC..G-.---.-...-----------
NC_023033.1:2031184-2031324                ----------......-.....-..--.--..-....--...-.....-...----..-..-......-...--CA..-..--....-.--...-...-----..------uggcucguauugcugguguugauuuaccccgcgacaaacgcauugaaauugcccuuaccuacaucuaug.GC.AUUG.GCU...UAACCCGCUC..CAAAGAAAUU.UUG----..-----......................................................g..-CAAAAACG..GG..UG...U.C.A..AUC..C..U..G..AUA...............................................CACGC.ACC..CG.CG-.-...-----------
NZ_CM000718.1:112155-112295                ----------......-.....-..--.--..-....--...-.....-...----..A..A......U...GGC-..-..--....-.--...-...-----..------acguaucgcagguguagauauuccucgagaca....aacgcguuguuauuucuuuaacuuacguauucg.GC.AUUG.GUC...GCACAACUGC..UGAAAAAAU-.UCUAACU..GAAGC.........................................................UGGUAUUUC..UU..CA...G.A.A..ACA..C..G..A..GU-...............................................UCGUG.---..--.---.-...-----------
NC_011027.1:201936-202052                  ----------......-.....-..--.--..-....--...-.....-...----..-..U......U...UGCC..A..UU....G.AA...-...-----..------caaacaugcggucaucg..................................cguugaccuauguuuaug.GC.AUCG.GGA...ACACAUCCGC..CAAAAACAUA.CUCGCAA..--AAG.........................................................CCGGAGUCG..CU..CC...U.G.A..CAA..G..A..A..AAU...............................................UUCAG.---..--.---.-...-----------
NC_022549.1:282667-282807                  ----------......-.....-..--.--..U....AU...G.....G...CACG..U..A......U...AGCA..G..GU....A.UU...G...AUAUU..CCACGU......................................................................GA.CAAA.CGU...GUAGUUAUCG..CCUUAACAUA.UGUUUAU..-----ggcaucggcaagacaac.....................gucacaaaucguauuag..-AAAAAGCG..AA..UG...U.U.A..A--..-..-..-..---u...........................................gu.-----.---..UA.ACA.C...UCGCGUUAAAG
NC_017621.1:87319-87459                    ----------......-.....-..--.--..C....AU...G.....G...CUCG..U..A......U...UGCU..G..GA....G.UU...G...ACAUU..CCAAAU......................................................................GA.CAAA.CGU...GUAGUUAUUU..CAUUAACUUA.UGUUUAU..G----guaucggucuugcaaca.....................ucuaaaaaaauucuugc..AGCUGCAGG..UA..UU...U.C.A..-G-..-..-..A..AGA...............................................UGUAC.GCG..UG.AAA.G...-----------
NC_018526.1:84963-85103                    ----------......-.....-..--.--..C....AU...G.....G...CUCG..U..A......U...UGCU..G..GA....G.UU...G...ACAUU..CCAAAU......................................................................GA.CAAA.CGU...GUAGUUAUUU..CAUUAACUUA.UGUUUAU..G----guaucggucuugcaaca.....................ucuaaaaaaauucuugc..AGCUGCAGG..UA..UU...U.C.A..-G-..-..-..A..AGA...............................................UGUAC.GCG..UG.AAA.G...-----------
NC_021213.1:82625-82765                    ----------......-.....-..--.--..C....AU...G.....G...CUCG..U..A......U...UGCU..G..GA....G.UU...G...ACAUU..CCAAAU......................................................................GA.CAAA.CGU...GUAGUUAUUU..CAUUAACUUA.UGUUUAU..G----guaucggucuugcaaca.....................ucuaaaaaaauucuugc..AGCUGCAGG..UA..UU...U.C.A..-G-..-..-..A..AGA...............................................UGUAC.GCG..UG.AAA.G...-----------
NC_017618.1:84970-85110                    ----------......-.....-..--.--..C....AU...G.....G...CUCG..U..A......U...UGCU..G..GA....G.UU...G...ACAUU..CCAAAU......................................................................GA.CAAA.CGU...GUAGUUAUUU..CAUUAACUUA.UGUUUAU..G----guaucggucuugcaaca.....................ucuaaaaaaauucuugc..AGCUGCAGG..UA..UU...U.C.A..-G-..-..-..A..AGA...............................................UGUAC.GCG..UG.AAA.G...-----------
NC_020526.1:84966-85106                    ----------......-.....-..--.--..C....AU...G.....G...CUCG..U..A......U...UGCU..G..GA....G.UU...G...ACAUU..CCAAAU......................................................................GA.CAAA.CGU...GUAGUUAUUU..CAUUAACUUA.UGUUUAU..G----guaucggucuugcaaca.....................ucuaaaaaaauucuugc..AGCUGCAGG..UA..UU...U.C.A..-G-..-..-..A..AGA...............................................UGUAC.GCG..UG.AAA.G...-----------
NZ_CP012911.1:79526-79666                  ----------......-.....-..--.--..C....AU...G.....G...CUCG..U..A......U...UGCU..G..GA....G.UU...G...ACAUU..CCAAAU......................................................................GA.CAAA.CGU...GUAGUUAUUU..CAUUAACUUA.UGUUUAU..G----guaucggucuugcaaca.....................ucuaaaaaaauucuugc..AGCUGCAGG..UA..UU...U.C.A..-G-..-..-..A..AGA...............................................UGUAC.GCG..UG.AAA.G...-----------
NC_012925.1:84971-85111                    ----------......-.....-..--.--..C....AU...G.....G...CUCG..U..A......U...UGCU..G..GA....G.UU...G...ACAUU..CCAAAU......................................................................GA.CAAA.CGU...GUAGUUAUUU..CAUUAACUUA.UGUUUAU..G----guaucggucuugcaaca.....................ucuaaaaaaauucuugc..AGCUGCAGG..UA..UU...U.C.A..-G-..-..-..A..AGA...............................................UGUAC.GCG..UG.AAA.G...-----------
NZ_CP015557.1:81873-82013                  ----------......-.....-..--.--..C....AU...G.....G...CUCG..U..A......U...UGCU..G..GA....G.UU...G...ACAUU..CCAAAU......................................................................GA.CAAA.CGU...GUAGUUAUUU..CAUUAACUUA.UGUUUAU..G----guaucggucuugcaaca.....................ucuaaaaaaauucuugc..AGCUGCAGG..UA..UU...U.C.A..-G-..-..-..A..AGA...............................................UGUAC.GCG..UG.AAA.G...-----------
NC_017619.1:85062-85202                    ----------......-.....-..--.--..C....AU...G.....G...CUCG..U..A......U...UGCU..G..GA....G.UU...G...ACAUU..CCAAAU......................................................................GA.CAAA.CGU...GUAGUUAUUU..CAUUAACUUA.UGUUUAU..G----guaucggucuugcaaca.....................ucuaaaaaaauucuugc..AGCUGCAGG..UA..UU...U.C.A..-G-..-..-..A..AGA...............................................UGUAC.GCG..UG.AAA.G...-----------
NC_012926.1:84974-85114                    ----------......-.....-..--.--..C....AU...G.....G...CUCG..U..A......U...UGCU..G..GA....G.UU...G...ACAUU..CCAAAU......................................................................GA.CAAA.CGU...GUAGUUAUUU..CAUUAACUUA.UGUUUAU..G----guaucggucuugcaaca.....................ucuaaaaaaauucuugc..AGCUGCAGG..UA..UU...U.C.A..-G-..-..-..A..AGA...............................................UGUAC.GCG..UG.AAA.G...-----------
NZ_CP007497.1:84966-85106                  ----------......-.....-..--.--..C....AU...G.....G...CUCG..U..A......U...UGCU..G..GA....G.UU...G...ACAUU..CCAAAU......................................................................GA.CAAA.CGU...GUAGUUAUUU..CAUUAACUUA.UGUUUAU..G----guaucggucuugcaaca.....................ucuaaaaaaauucuugc..AGCUGCAGG..UA..UU...U.C.A..-G-..-..-..A..AGA...............................................UGUAC.GCG..UG.AAA.G...-----------
NC_012924.1:84965-85105                    ----------......-.....-..--.--..C....AU...G.....G...CUCG..U..A......U...UGCU..G..GA....G.UU...G...ACAUU..CCAAAU......................................................................GA.CAAA.CGU...GUAGUUAUUU..CAUUAACUUA.UGUUUAU..G----guaucggucuugcaaca.....................ucuaaaaaaauucuugc..AGCUGCAGG..UA..UU...U.C.A..-G-..-..-..A..AGA...............................................UGUAC.GCG..UG.AAA.G...-----------
NC_017617.1:83742-83882                    ----------......-.....-..--.--..C....AU...G.....G...CUCG..U..A......U...UGCU..G..GA....G.UU...G...ACAUU..CCAAAU......................................................................GA.CAAA.CGU...GUAGUUAUUU..CAUUAACUUA.UGUUUAU..G----guaucggucuugcaaca.....................ucuaaaaaaauucuugc..AGCUGCAGG..UA..UU...U.C.A..-G-..-..-..A..AGA...............................................UGUAC.GCG..UG.AAA.G...-----------
NZ_CP002007.2:86776-86916                  ----------......-.....-..--.--..C....AU...G.....G...CUCG..U..A......U...UGCU..G..GA....G.UU...G...ACAUU..CCAAAU......................................................................GA.CAAA.CGU...GUAGUUAUUU..CAUUAACUUA.UGUUUAU..G----guaucggucuugcaaca.....................ucuaaaaaaauucuugc..AGCUGCAGG..UA..UU...U.C.A..-G-..-..-..A..AGA...............................................UGUAC.GCG..UG.AAA.G...-----------
NC_022665.1:82798-82938                    ----------......-.....-..--.--..C....AU...G.....G...CUCG..U..A......U...UGCU..G..GA....G.UU...G...ACAUU..CCAAAU......................................................................GA.CAAA.CGU...GUAGUUAUUU..CAUUAACUUA.UGUUUAU..G----guaucggucuugcaaca.....................ucuaaaaaaauucuugc..AGCUGCAGG..UA..UU...U.C.A..-G-..-..-..A..AGA...............................................UGUAC.GCG..UG.AAA.G...-----------
NC_017622.1:85280-85420                    ----------......-.....-..--.--..C....AU...G.....G...CUCG..U..A......U...UGCU..G..GA....G.UU...G...ACAUU..CCAAAU......................................................................GA.CAAA.CGU...GUAGUUAUUU..CAUUAACUUA.UGUUUAU..G----guaucggucuugcaaca.....................ucuaaaaaaauucuugc..AGCUGCAGG..UA..UU...U.C.A..-G-..-..-..A..AGA...............................................UGUAC.GCG..UG.AAA.G...-----------
NC_017620.1:89183-89323                    ----------......-.....-..--.--..C....AU...G.....G...CUCG..U..A......U...UGCU..G..GA....G.UU...G...ACAUU..CCAAAU......................................................................GA.CAAA.CGU...GUAGUUAUUU..CAUUAACUUA.UGUUUAU..G----guaucggucuugcaaca.....................ucuaaaaaaauucuugc..AGCUGCAGG..UA..UU...U.C.A..-G-..-..-..A..AGA...............................................UGUAC.GCG..UG.AAA.G...-----------
NZ_CP011419.1:85957-86097                  ----------......-.....-..--.--..C....AU...G.....G...CUCG..U..A......U...UGCU..G..GA....G.UU...G...ACAUU..CCAAAU......................................................................GA.CAAA.CGU...GUAGUUAUUU..CAUUAACUUA.UGUUUAU..G----guaucggucuugcaaca.....................ucuaaaaaaauucuugc..AGCUGCAGG..UA..UU...U.C.A..-G-..-..-..A..AGA...............................................UGUAC.GCG..UG.AAA.G...-----------
NC_022516.1:88879-89019                    ----------......-.....-..--.--..C....AU...G.....G...CUCG..U..A......U...UGCU..G..GA....G.UU...G...ACAUU..CCAAAU......................................................................GA.CAAA.CGU...GUAGUUAUUU..CAUUAACUUA.UGUUUAU..G----guaucggucuugcaaca.....................ucuaaaaaaauucuugc..AGCUGCAGG..UA..UU...U.C.A..-G-..-..-..A..AGA...............................................UGUAC.GCG..UG.AAA.G...-----------
NC_015433.1:87454-87594                    ----------......-.....-..--.--..C....AU...G.....G...CUCG..U..A......U...UGCU..G..GA....G.UU...G...ACAUU..CCAAAU......................................................................GA.CAAA.CGU...GUAGUUAUUU..CAUUAACUUA.UGUUUAU..G----guaucggucuugcaaca.....................ucuaaaaaaauucuugc..AGCUGCAGG..UA..UU...U.C.A..-G-..-..-..A..AGA...............................................UGUAC.GCG..UG.AAA.G...-----------
NZ_CP008921.1:67333-67473                  ----------......-.....-..--.--..C....AU...G.....G...CUCG..U..A......U...UGCU..G..GA....G.UU...G...ACAUU..CCAAAU......................................................................GA.CAAA.CGU...GUAGUUAUUU..CAUUGACUUA.UGUUUAU..G----guauaggucuugcaaca.....................ucuaaaaaaauucuugc..AGCUGCAGG..UA..UU...U.C.A..-G-..-..-..A..AGA...............................................UGUAC.GCG..UG.AAA.G...-----------
NZ_CP015342.1:400452-400586                ----------......-.....-..--.--..-....--...-.....-...----..-..-......-...----..-..--....-.-A...A...UGGCU..CGUAUU......................................................................GC.AGGA.GUUaauAUACC-UGAU..CAUAAACAUG.UGGUAA-..-----ucgcuuuaacagcaauuuau...............gguauugguaagacaacauc..AUUAAAAUU..AU..GU...AaA.A..CAG..U..U..G..AUA...............................................UAGA-.UCC..UU.CAG.U...UAAAG------
NZ_CP015344.1:400452-400586                ----------......-.....-..--.--..-....--...-.....-...----..-..-......-...----..-..--....-.-A...A...UGGCU..CGUAUU......................................................................GC.AGGA.GUUaauAUACC-UGAU..CAUAAACAUG.UGGUAA-..-----ucgcuuuaacagcaauuuau...............gguauugguaagacaacauc..AUUAAAAUU..AU..GU...AaA.A..CAG..U..U..G..AUA...............................................UAGA-.UCC..UU.CAG.U...UAAAG------
NC_018140.1:447766-447900                  ----------......-.....-..--.--..-....--...-.....-...----..-..-......-...----..-..--....-.-A...A...UGGCU..CGUAUU......................................................................GC.AGGA.GUUaauAUACC-UGAU..CAUAAACAUG.UGGUAA-..-----ucgcuuuaacagcaauuuau...............gguauugguaagacaacauc..AUUAAAAUU..AU..GU...AaA.A..CAG..U..U..G..AUA...............................................UAGA-.UCC..UU.CAG.U...UAAAG------
NC_006368.1:466573-466707                  ----------......-.....-..--.--..-....--...-.....-...----..-..-......-...----..-..--....-.-A...A...UGGCU..CGUAUU......................................................................GC.AGGA.GUUaauAUACC-UGAU..CAUAAACAUG.UGGUAA-..-----ucgcuuuaacagcaauuuau...............gguauugguaagacaacauc..AUUAAAAUU..AU..GU...AaA.A..CAG..U..U..G..AUA...............................................UAGA-.UCC..UU.CAG.U...UAAAG------
NZ_CP016030.1:466940-467074                ----------......-.....-..--.--..-....--...-.....-...----..-..-......-...----..-..--....-.-A...A...UGGCU..CGUAUU......................................................................GC.AGGA.GUUaauAUACC-UGAU..CAUAAACAUG.UGGUAA-..-----ucgcuuuaacagcaauuuau...............gguauugguaagacaacauc..AUUAAAAUU..AU..GU...AaA.A..CAG..U..U..G..AUA...............................................UAGA-.UCC..UU.CAG.U...UAAAG------
NC_014125.1:442613-442747                  ----------......-.....-..--.--..-....--...-.....-...----..-..-......-...----..-..--....-.-A...A...UGGCU..CGUAUU......................................................................GC.AGGA.GUUaauAUACC-UGAU..CAUAAACAUG.UGGUAA-..-----ucgcuuuaacagcaauuuau...............gguauugguaagacaacauc..AUUAAAAUU..AU..GU...AaA.A..CAG..U..U..G..AUA...............................................UAGA-.UCC..UU.CAG.U...UAAAG------
NZ_CP015343.1:400451-400585                ----------......-.....-..--.--..-....--...-.....-...----..-..-......-...----..-..--....-.-A...A...UGGCU..CGUAUU......................................................................GC.AGGA.GUUaauAUACC-UGAU..CAUAAACAUG.UGGUAA-..-----ucgcuuuaacagcaauuuau...............gguauugguaagacaacauc..AUUAAAAUU..AU..GU...AaA.A..CAG..U..U..G..AUA...............................................UAGA-.UCC..UU.CAG.U...UAAAG------
NZ_CP011105.1:452730-452864                ----------......-.....-..--.--..-....--...-.....-...----..-..-......-...----..-..--....-.-A...A...UGGCU..CGUAUU......................................................................GC.AGGA.GUUaacAUACC-UGAU..CAUAAACAUG.UGGUAA-..-----ucgcuuuaacagcaauuuau...............gguauugguaagacaacauc..AUUAAAAUU..AU..GU...AaA.A..CAG..U..U..G..AUA...............................................UAGA-.UCC..UU.CAG.U...UAAAG------
NZ_CP012019.1:496606-496740                ----------......-.....-..--.--..-....--...-.....-...----..-..-......-...----..-..--....-.-A...A...UGGCU..CGUAUU......................................................................GC.AGGA.GUUaacAUACC-UGAU..CAUAAACAUG.UGGUAA-..-----ucgcuuuaacagcaauuuau...............gguauugguaagacaacauc..AUUAAAAUU..AU..GU...AaA.A..CAG..U..U..G..AUA...............................................UAGA-.UCC..UU.CAG.U...UAAAG------
NZ_CP016029.1:455350-455484                ----------......-.....-..--.--..-....--...-.....-...----..-..-......-...----..-..--....-.-A...A...UGGCU..CGUAUU......................................................................GC.AGGA.GUUaacAUACC-UGAU..CAUAAACAUG.UGGUAA-..-----ucgcuuuaacagcaauuuau...............gguauugguaagacaacauc..AUUAAAAUU..AU..GU...AaA.A..CAG..U..U..G..AUA...............................................UAGA-.UCC..UU.CAG.U...UAAAG------
NC_018139.1:416901-417035                  ----------......-.....-..--.--..-....--...-.....-...----..-..-......-...----..-..--....-.-A...A...UGGCU..CGUAUU......................................................................GC.AGGA.GUUaauAUACC-UGAU..CAUAAACAUG.UGGUAA-..-----ucgcuuuaacagcaauuuau...............gguauugguaaaacaacauc..AUUAAAAUU..AU..GU...AaA.A..CAG..U..U..G..AUA...............................................UAGA-.UCC..UU.CAG.U...UAAAG------
NC_006369.1:442487-442621                  ----------......-.....-..--.--..-....--...-.....-...----..-..-......-...----..-..--....-.-A...A...UGGCU..CGUAUU......................................................................GC.AGGA.GUUaauAUACC-UGAU..CAUAAACAUG.UGGUAA-..-----ucgcuuuaacagcaauuuau...............gguauugguaaaacaacauc..AUUAAAAUU..AU..GU...AaA.A..CAG..U..U..G..AUA...............................................UAGA-.UCC..UU.CAG.U...UAAAG------
NZ_CP014255.1:419992-420126                ----------......-.....-..--.--..-....--...-.....-...----..-..-......-...----..-..--....-.-A...A...UGGCU..CGUAUU......................................................................GC.AGGA.GUUaauAUACC-UGAU..CAUAAACAUG.UGGUAA-..-----ucgcuuuaacagcaauuuau...............gguauugguaaaacaacauc..AUUAAAGUU..AU..GU...AaA.A..CAG..U..U..G..AUA...............................................UAGA-.UCC..UU.CAG.U...UAAAG------
NZ_CP014257.1:417719-417853                ----------......-.....-..--.--..-....--...-.....-...----..-..-......-...----..-..--....-.-A...A...UGGCU..CGUAUU......................................................................GC.AGGA.GUUaauAUACC-UGAU..CAUAAACAUG.UGGUAA-..-----ucgcuuuaacagcaauuuau...............gguauugguaaaacaacauc..AUUAAAGUU..AU..GU...AaA.A..CAG..U..U..G..AUA...............................................UAGA-.UCC..UU.CAG.U...UAAAG------
NZ_CP014256.1:417718-417852                ----------......-.....-..--.--..-....--...-.....-...----..-..-......-...----..-..--....-.-A...A...UGGCU..CGUAUU......................................................................GC.AGGA.GUUaauAUACC-UGAU..CAUAAACAUG.UGGUAA-..-----ucgcuuuaacagcaauuuau...............gguauugguaaaacaacauc..AUUAAAGUU..AU..GU...AaA.A..CAG..U..U..G..AUA...............................................UAGA-.UCC..UU.CAG.U...UAAAG------
NC_009494.2:447440-447574                  ----------......-.....-..--.--..-....--...-.....-...----..-..-......-...----..-..--....-.-A...A...UGGCU..CGUAUU......................................................................GC.AGGA.GUUaauAUACC-UGAU..CAUAAACAUG.UGGUAAU..-----ugcuuuaacagcaauuuau................gguauugguaagacaacauc..AUUAAAAUU..AU..GU...AaA.A..CAG..U..U..G..AUA...............................................UAGA-.UCC..UU.CAG.U...UAAAG------
NC_007947.1:298832-298962                  ----------......-.....-..--.--..-....--...-.....-...----..-..-......-...----..-..--....-.-C...A...UGGCU..CGUAUA......................................................................GC.AGGG.GUAa.aUAUCCCAAAU..CAUAAACAUA.CUGAA--..-----aucgcauugacuucgauuuacg..........gugugggccguacuacggcaaaa..-CAAAUUUG..UC..UG...G.C.U..GCA..G..G..G..GUA...............................................UCCGC.GAC..AG.CG-.-...-----------
NC_011653.1:1247733-1247873                ----------......-.....-..--.--..-....--...-.....-...----..-..-......G...----..-..--....-.--...-...-----..------auggcucguaucgucgguguu...........................gaaauaccaaacgacaagaag.--.-GUA.GAA...AUAGCGCUUA..CAUAUAUAUA.CGGUAUU..G----guagaac........................................aagagcaa..AACAA-AUU..UG..UG...A.A.G..CAA..C..A..A..AUA...............................................UUGAU.CCA.g--.AUA.A...AAGAGUUAGAG
NC_014011.1:677575-677715                  ----------......-.....-..--.--..-....--...-.....-...----..-..-......C...A---..-..--....-.--...-...-----..------uggcccgaauugcuggugua............................gaucuaccgcgcgaaaagcgg.--.-GUU.GAA...AUAGCGCUUA..CAUAUAUUUA.UGGAAUU..GGACU.........................................................UCCUACA--..--..UC...U.C.A..UUU..G..A..U..---ucuggcug..............................cuacgggu.AUUAA.UCC..UG.AUA.C...GCGAGUAAAGG
NC_006908.1:311069-311209                  ----------......-.....-..CA.UG..G....CA...C.....G...UAUU..U..U......A...AAUG..U..--....-.CG...A...AAUUC..CUAAUA......................................................................AU.AAA-.AGA...GUAAUCAUCU..CUUUAACUUA.UGUAUAC..GGAAU.........................................................UGGUAGAUC..AU..UA...-.-.-..---..-..-..-..---ucuaaacaaauuuuagcag........aagcuaauauugaugaaaa.-----.---..--.-UA.U...UAGAGUAAAAG
NZ_CP013689.1:57891-58031                  ----------......A.....A..UG.GC..U....CG...U.....A...UUGC..U..G......G...AGUU..G..AU....A.UU...C...CAAAU..-GAAAA......................................................................ACgUGUA.GUA...AUUUCACUUA..CUUAUGUAUA.UGGUA--..-----ucggucuugca................................acuucuaagaaa..AUCUUAGCA..GC..UG...-.-.-..---..-..-..-..---cugguauu..............................ucugaaga.-----.---..--.-CA.U...CCGUGUUAAAG
NC_016826.1:68588-68728                    ----------......A.....A..UG.GC..U....CG...U.....A...UUGC..U..G......G...AGUU..G..AU....A.UU...C...CAAAU..-GAAAA......................................................................ACgUGUA.GUA...AUUUCACUUA..CUUAUGUAUA.UGGUA--..-----ucggucuugca................................acuucuaagaaa..AUCUUAGCA..GC..UG...-.-.-..---..-..-..-..---cugguauu..............................ucugaaga.-----.---..--.-CA.U...CCGUGUUAAAG
NC_021900.1:331198-331338                  ----------......A.....A..UG.GC..U....CG...U.....A...UUGC..U..G......G...AGUU..G..AU....A.UU...C...CAAAU..-GAAAA......................................................................ACgUGUA.GUA...AUUUCACUUA..CUUAUGUAUA.UGGUA--..-----ucggucuugca................................acuucuaagaaa..AUCUUAGCA..GC..UG...-.-.-..---..-..-..-..---cugguauu..............................ucugaaga.-----.---..--.-CA.U...CCGUGUUAAAG
NC_012039.1:78966-79106                    ----------......-.....-..--.--..-....--...-.....-...----..-..-......-...----..-..--....-.-U...A...U----..------ggcucg........................................................uauugca.GG.UGUA.GAU...UUACCAAA--..GAAAAAAAGA.AUUGAAU..-----auggcuugacuuauauuuaugguauagguuugcauacuucaagaaaaauuuuaga..CAAAACAGG..AA..UU...U.C.U..UAC..G..A..U..AAA...............................................AGAGU.UCA..UG.---.-...-----------
NZ_CP012715.1:507985-508125                ----------......U.....U..UG.GC..U....AG...A.....A...UAGC..A..G......G...AGUA..G..AU....-.--...-...-----..------aucccaa......................................................gaaacaaa.AG.AGUU.GAA...AUAGCUCUAA..CAUAUAUUUA.UGGAAUU..GGAAA.........................................................ACCAAC--U..U-..--...-.-.-..---..-..-..-..---cucaaaaaauauugaaagaa......gcuggaguaaauuuugacac.-----.---..--.---.-...AAGAGUUAAAG
NC_021281.1:757905-758045                  ----------......U.....U..UG.GC..U....AG...A.....A...UAGC..A..G......G...AGUA..G..AU....-.--...-...-----..------aucccaa......................................................gaaacaaa.AG.AGUU.GAA...AUAGCUCUAA..CAUAUAUUUA.UGGAAUU..GGAAA.........................................................ACCAAC--U..U-..--...-.-.-..---..-..-..-..---cucaaaaaauauugaaagaa......gcuggaguaaauuuugacac.-----.---..--.---.-...AAGAGUUAAAG
NZ_CP012713.1:972217-972357                ----------......U.....U..UG.GC..U....AG...A.....A...UAGC..A..G......G...AGUA..G..AU....-.--...-...-----..------aucccaa......................................................gaaacaaa.AG.AGUU.GAA...AUAGCUCUAA..CAUAUAUUUA.UGGAAUU..GGAAA.........................................................ACCAAC--U..U-..--...-.-.-..---..-..-..-..---cucaaaaaauauugaaagaa......gcugggguaaauuuugacac.-----.---..--.---.-...AAGAGUUAAAG
NZ_AP013028.1:228060-228194                ----------......-.....-..--.--..-....AG...U.....G...GCAC..G..U......-...----..-..--....-.--...-...-----..------auu..............................................................gcgg.--.----.GUG...UAAAUGUUCC..AGUAAAGAAA.UGUG---..-----uuccuuuugcauuaacuuauauau......augguauagguauugcuacugcaaa..CACAAUUUG..UC..AU...G.C.U..AGU..G..A..A..A--...............................................UUGAU.AAG..AG.CA-.A...ACGUG------
NZ_CP008852.1:682994-683134                ---GAUGGCA......C.....G..UA.UU..G....CC...G.....G...A---..-..-......-...----..-..--....-.--...-...-----..------auagauuuaccacg........................................ugauaaaagaaucga.--.----.---...-----AAUAU..CUUUAACAUA.UAUUUAU..G----guaucggucuua...............................aaacuucaaggg..-AUAUCUUG..GC..AC...U.U.A..CUG..G..G..A..UUA..............................................aUCCUG.ACA..CA.CGU.A..cUCGUG------
NZ_CP012068.1:299518-299658                ----------......-.....-..--.--..-....--...-.....-...----..-..-......-...----..-..--....-.-U...A...-----..------uggcucg.......................................................uauagcc.GG.UGUA.GAC...UUACCAAGAG..AAAA----AA.GGGUAGA..AAUCG.........................................................GUCUAACCU..A-..UA...U.C.U..A-U..G..-..-..---guaucggaaagcauacagcuaaagacauucuugcaaaggcugaaau.--CAA.UCC..AG.AUA.C...UAGAGUCAAAG
NC_021284.1:253603-253743                  ----------......-.....-..--.--..-....--...-.....-...-AAU..G..G......C...ACG-..-..--....-.--...-...-----..------uauuggcggaguaga......................................uauuccaaaugauaag.CG.AGUA.GUU...AUUGCAUUAA..CUUAUAUCUA.UGGAAUU..G----ggaaaccauuaucacaaga................aauuuuaaaaagagcuagca..UCUCAGAAG..AU..GU...U.C.G..CGU..U..A..A..AG-...............................................-----.---..--.---.-...-----------
NC_007513.1:1880523-1880663                ----------......-.....-..--.--..-....--...-.....-...---C..G..-......-...----..-..--....-.--...-...-----..------uggcacggaucgccggcguugacauc.................ccccgcgacaagcggguugaaguguc.--.----.---...-----CCUCA..CAUAUAUCUA.UGG----..-----aauuggccuca................................caagggccaaag..-CCAUCCUG..G-..CC...A.A.A.gCGG..G..G..G..UUA..............................................aCCCCG.ACA..UU.CGG.G...UCAAGG-----
NZ_CP007477.1:401924-402064                -AGUGGCGCG......U.....A..UA.GC..U....GG...A.....G...UA--..-..A......A...UAUU..C..CU....A.CA...A...AUAAG..CGU---......................................................................AU.AGUU.---...AUUGCUUUAA..CUUAUAUAUA.UGGUAUU..-----gggcuuucuuuagcuaauaga............aucugugaagguuguaauauug..AUCAUAAUG..UU..CG...C.G.U..UGU..G..A..-..---...............................................-----.---..--.---.-...-----------
NZ_CP007473.1:401237-401377                -AGUGGCGCG......U.....A..UA.GC..U....GG...A.....G...UA--..-..A......A...UAUU..C..CU....A.CA...A...AUAAG..CGU---......................................................................AU.AGUU.---...AUUGCUUUAA..CUUAUAUAUA.UGGUAUU..-----gggcuuucuuuagcuaauaga............aucugugaagguuguaauauug..AUCAUAAUG..UU..CG...C.G.U..UGU..G..A..-..---...............................................-----.---..--.---.-...-----------
NC_007799.1:408841-408981                  -AGUGGCGCG......U.....A..UA.GC..U....GG...A.....G...UA--..-..A......A...UAUU..C..CU....A.CA...A...AUAAG..CGU---......................................................................AU.AGUU.---...AUUGCUUUAA..CUUAUAUAUA.UGGUAUU..-----gggcuuucuuuagcuaauaga............aucugugaagguuguaauauug..AUCAUAAUG..UU..CG...C.G.U..UGU..G..A..-..---...............................................-----.---..--.---.-...-----------
NZ_CP007480.1:401241-401381                -AGUGGCGCG......U.....A..UA.GC..U....GG...A.....G...UA--..-..A......A...UAUU..C..CU....A.CA...A...AUAAG..CGU---......................................................................AU.AGUU.---...AUUGCUUUAA..CUUAUAUAUA.UGGUAUU..-----gggcuuucuuuagcuaauaga............aucugugaagguuguaauauug..AUCAUAAUG..UU..CG...C.G.U..UGU..G..A..-..---...............................................-----.---..--.---.-...-----------
NZ_CP007474.1:399378-399518                -AGUGGCGCG......U.....A..UA.GC..U....GG...A.....G...UAA-..-..-......A...UAUU..C..CU....A.CA...A...AUAAG..CGU---......................................................................AU.AGUU.---...--AUUGCUUUaaCUUAUAUAUA.UGGUAU-..-----uggucuuucuuuagcuaauaga...........aucugugaggguuguaauauug..AUCAUAAUA..UU..CG...U.G.U..UGU..G..A..-..---...............................................-----.---..--.---.-...-----------
NC_013771.1:1187838-1187978                -AUUGGCGAG......A.....A..UA.UC..U....GG...U.....G...UUGA..U..C......U...ACCA..A..GA....G.AU...A...AAA--..------ggaucgaaauuggacua..................................accuauuuauuugguauu.GG.UCUA.UCA...A----GAUCU..CAAAAAA-UA.UU-----..-----agccgaaa.......................................cagguguu..--AAUCCUG..AU..AU...U.C.G..CGU..A..A..G..AG-...............................................-----.---..--.---.-...-----------
NC_014150.1:2111366-2111506                ----------......-.....-..--.--..-....--...-.....-...----..-..-......U...A---..-..--....-.--...-...-----..------uggcacgcuuaau..........................................ggguguugaaauua.--.----.GAA...ACAAUAAAA-..----------.-------..-----gaauagaaauagcccuuacugauauau.acgguauaggucgcacucuugcucaug..---UUAUUU..GU..GA...U.A.A..-AG..C..U..A..AUA...............................................UAGAU.UA-..UU.CUA.U...UAAAGCUAAAG
#=GC SS_cons                               :::::::((,......,.....<..<<.<<..-....--...-.....-...-<<<..-..-......-...-<<_.._..__...._.__..._..._____..______......................................................................>>.----.>>>...----->>>>>..,,,,,,,,,,.,<<<___.._____.........................................................>>>,,,,<<..<-..<<...-.<.<..-<<..<..<..<..___...............................................>>>>>.---..>>.->>.-...>>>,)):::::
#=GC RF                                    CauuAACGCG......A.....G..ua.uC..U....gc...a.....G...AuaC..a..u......u...AGCa..u..Cu....u.Ca...A...aaAUU..UuuUUa......................................................................GC.AGUA.Gua...gUACCGauaC..CAUAaAuAUA.AGuuAAa..GAAAu.........................................................aaCAAcACG..uU..uu...U.C.A..CGu..g..G..a..AUA...............................................uCcaC.uCC..UG.Caa.U...aCGaGCCAUAu
//
```
