## Supplementary material for "Comparative metatranscriptomics of periodontitis supports a common polymicrobial shift in metabolic function and identifies novel putative disease-associated ncRNAs": ncRNA-116.sto.txt

```
# STOCKHOLM 1.0
#=GF AU Infernal 1.1.1
NZ_CP013331.1:812356-812504                -GAGUAUAGGUGGA.UUAUUU.AGU.....A.U.AAUUGUUACU.U....CA.AUAUUUAUAAAUAAUAUAAUAUUU.G.CUAAGUU.C.UUAGGU.U.GU.UGUCCAUU..UAU..G.G..G.AGUUUCUAAAAA...AGUU..GACU.C.A.UCAUUAGGAAUGGGUAUGGCAGUUACUUUCGUU
NZ_CP013336.1:819002-819150                -GAGUAUAGGUGGA.UUAUUU.AGU.....A.U.AAUUGUUACU.U....CA.AUAUUUAUAAAUAAUAUAAUAUUU.G.CUAAGUU.C.UUAGGU.U.GU.UGUCCAUU..UAU..G.G..G.AGUUUCUAAAAA...AGUU..GACU.C.A.UCAUUAGGGAUGGGUAUGGCAGUUACUUUCGUU
NZ_CP013121.1:2376104-2376252              -GAGUAUAGGUGGA.UUAUUU.AGU.....A.U.AAUUGUUACU.U....CA.AUAUUUAUAAAUAAUAUAAUAUUU.G.CUAAGUU.C.UUAGGU.U.GU.UGUCCAUU..UAU..G.G..G.AGUUUCUAAAAA...GGUU..GACU.C.A.UCAUUAGGUAUGGGUAUGGCAGUUACUUUCGUU
NZ_CM002368.1:198014-198162                -GAGUAUAAGUGGA.UUGUUU.AGU.....A.U.AAUUAUUACU.U....CA.AUAUUUAUAAAUAAUAUAAUAUUU.G.CUAAGUU.C.UUAGGU.U.GU.UGUCCAUU..UAU..G.G..G.AGUUUCUAAAAA...AGUU..GACU.C.A.UCAUUAGGUAUGGGUAUGGCAGUUACUUUCGUU
NZ_CP012713.1:297171-297319                -GAGUAUAAGUGGA.UUGUUU.AGU.....A.U.AAUUAUUACU.U....CA.AUAUUUAUAAAUAAUAUAAUAUUU.G.CUAAGUU.C.UUAGGU.U.GU.UGUCCAUU..UAU..G.G..G.AGUUUCUAAAAA...AGUU..GACU.C.A.UCAUUAGGUAUGGGUAUGGCAGUUACUUUCGUU
NZ_CP012715.1:101069-101217                -GAGUAUAAGUGGA.UUGUUU.AGU.....A.U.AAUUAUUACU.U....CA.AUAUUUAUAAAUAAUAUAAUAUUU.G.CUAAGUU.C.UUAGGU.U.GU.UGUCCAUU..UAU..G.G..G.AGUUUCUAAAAA...AGUU..GACU.C.A.UCAUUAGGUAUGGGGAUGGCAGUUACUUUCGUU
NC_022196.1:226512-226660                  -GAGUAUAGGCGGA.UUAUUU.AGU.....A.U.AAUUAUUACU.U....CA.AUAUUUAUAAAUAAUAUAAUAUUU.G.CUAAAUU.C.UUAGGU.U.GU.UGUCCAUU..UAU..G.G..G.GGUUUCUAAAAA...AGUU..GACU.C.A.UCAUUAGGAAUGGGUAUGGCAGUUACUUUCGUU
NC_014632.1:24442-24590                    -GGAUUUAGGAAAU.UUAUUU.UCA.....A.U.AGUUGUUGGU.G....CA.AUAUUUAUAAAUAACUUUAUCUUU.G.CCAAAUU.C.CUAGGU.A.UC.UGUCCUUU..UAU..G.G..G.AGUAUCUAAAAA...AGUA..GAAU.C.A.UCCAUAGGAAUGGGUAUGGCAGUUGCCUUUGUU
NC_010718.1:526286-526434                  -AAUAAUGGAAGAA.UUAUUG.GCG.....A.U.AUUUAUUGGC.G....CC.AUUUUUGUCAAUAAUAUAGUAUUG.A.UUCAGUU.U.UUGGGA.A.UA.UGUCCUUU..UUU..A.G..G.AGUUUCCAAAAA...AGUA..GAAA.C.A.GCAGUGGGAAUGGGCUUAGCCGUAACUUUUAUU
NZ_FO704550.1:2243749-2243898              -UAGCAAUGACUGA.AUACCU.UCU.....GuU.AUUUAUUGGC.A....CA.GUUUUGGUCAAUAACUUUGUUUUG.G.UAAAGUU.U.UUGGGC.U.UA.UGCCCGUU..UAU..G.G..G.AGUUUCCAAAAA...ACUC..GAAA.CgG.CCAU-CGGCAUGGGGUUGGCAACAACAUUUGUU
NC_014228.1:2263564-2263713                -UAGCAAUGACUGA.AUACCU.UCU.....GuU.AUUUAUUGGC.A....CC.GUGUUGGUCAAUAACUUUGUUUUA.G.UCAAGUU.U.UUGGGA.U.UA.UGCCCUUU..UAU..G.G..G.CGUCUCUAAGAA...ACUU..GAAA.CgG.CUAUUG-GCAUGGGGCUGGCAACAACAUUCGUU
NZ_LN681227.1:2263299-2263448              -UAGCAAUGACUGA.AUACCU.UCU.....GuU.AUUUAUUGGC.A....CC.GUGUUGGUCAAUAACUUUGUUUUA.G.UCAAGUU.U.UUGGGA.U.UA.UGCCCUUU..UAU..G.G..G.CGUCUCUAAGAA...ACUU..GAAA.CgG.CUAUUG-GCAUGGGGCUGGCAACAACAUUCGUU
NZ_CP012871.1:2427400-2427549              -GAAUAAUGACUGA.UUAUUU.ACU.....GcU.CUUUAUUGGC.A....CG.GUUCUCGUCAAUAACUUCGUAUUA.G.UGAAGUU.C.CUUGGA.C.UG.UGCCCGUU..UAU..G.G..G.UGUUUCCAAAAAa.cUGGA..AAC-.C.G.CCAU-GGGAAUGGGACUGGCCACCACCUUUGUG
NC_020515.1:696043-696188                  -----UAUGACGGA.UUAUAU.UUU.....AuU.AGUUAUCGGC.A....CA.GCCCUAAUUAACAAUUUUGUGUUG.G.UAAAAUU.C.UUAGGG.C.UU.UGUCCUUU..UAU..G.G..G.CGUUUCUAAGAA...GGUA..GAAA.C.AgCCAUUGGCAUGGGGUUUGCCA-CAACUUUUGUA
NZ_CP006956.1:731521-731666                -----UAUGACGGA.UUAUAU.UUU.....AuU.AGUUAUCGGC.A....CA.GCCCUAAUUAACAAUUUUGUGUUG.G.UAAAAUU.C.UUAGGG.C.UU.UGUCCUUU..UAU..G.G..G.CGUUUCUAAGAA...GGUA..GAAA.C.AgCCAUUGGCAUGGGGUUUGCCA-CAACUUUUGUA
NC_004663.1:766759-766906                  -AAGAAUAUG--GA.AUAUAU.AUU....gA.U.AUUUAUCUCG.G....CA.AUCUUUGUAAACAACAUUGUGUUG.U.CGCAGUU.C.CUGGGA.A.UC.UGUCCGUU..CCU..G.G..G.UGUUUCCAAGAA...GGUG..GAAA.C.A.GCGAUGGGUAUGAGUGCGGCAGUUGCUUUCGUG
NZ_CP012937.1:2643288-2643435              -AAGAAUAUG--GA.AUAUAU.AUU....gA.U.AUUUAUCUCG.G....CA.AUCUUUGUAAACAACAUUGUGUUG.U.CGCAGUU.C.CUGGGA.A.UC.UGUCCGUU..CCU..G.G..G.UGUUUCCAAGAA...GGUG..GAAA.C.A.GCGAUGGGUAUGAGUGCGGCAGUUGCUUUCGUG
NZ_CP010978.1:2022263-2022408              --AAUGGAG---GA.AUAUUU.AAA.....AuU.AUUUGUAGCU.U....CG.GCAAUUACCAAUAAUAUGGUGUUG.A.CUCAGUU.U.UUAGGC.U.UA.UGUAUCUU..UUU..C.G..G.UGUAUCGAAGAA...UCUC..AACG.C.C.UCAAUUGGUAUGGGGAUGGCAGUUACGUCAGUU
NC_017934.1:1422896-1423035                -------CAGAUUG.GUGUUU.---.....A.U.AUUUCUAUCG.G....CA.AUUUUGAUAAACAACUUCGUGCUU.U.CCAGAUU.C.CUGGGA.A.UC.UGUCCUUU..CCU..G.G..G.UGUCUCAAGGAA...GACG..GAUA.C.A.GCAGUCGGAAUGAGCAUCGCCGUUACAUUCGUU
NZ_CP015434.1:912346-912471                --------------.------.---.....-.U.AGUGAUCAGU.A....CA.GCCUUAAUUAAUAACUUUGUACUU.G.UGAAGUU.U.UUAGGG.C.UU.UGUCCAUU..UAU..G.G..G.CGUAUCAAAAAA...AGUG..GAAA.C.C.GCAAUUGGUAUGGGAAUGGCGACUACAUUUGUG
NC_002940.2:314555-314680                  --------------.------.---.....-.U.AGUGAUCAGU.A....CA.GCCUUAAUUAAUAACUUUGUACUU.G.UGAAGUU.U.UUAGGG.C.UU.UGUCCAUU..UAU..G.G..G.CGUAUCAAAAAA...AGUG..GAAA.C.C.GCAAUUGGUAUGGGAAUGGCGACUACAUUUGUG
NZ_CP015433.1:518020-518145                --------------.------.---.....-.U.AGUGAUCAGU.A....CA.GCCUUAAUUAAUAACUUUGUACUU.G.UGAAGUU.U.UUAGGG.C.UU.UGUCCAUU..UAU..G.G..G.CGUAUCAAAAAA...AGUG..GAAA.C.C.GCAAUUGGUAUGGGAAUGGCGACUACAUUUGUG
NZ_CP015431.1:336541-336666                --------------.------.---.....-.U.AGUGAUCAGU.A....CA.GCCUUAAUUAAUAACUUUGUACUU.G.UGAAGUU.U.UUAGGG.C.UU.UGUCCAUU..UAU..G.G..G.CGUAUCAAAAAA...AGUG..GAAA.C.C.GCAAUUGGUAUGGGAAUGGCGACUACAUUUGUG
NZ_CP015426.1:502886-503011                --------------.------.---.....-.U.AGUGAUCAGU.A....CA.GCCUUAAUUAAUAACUUUGUACUU.G.UGAAGUU.U.UUAGGG.C.UU.UGUCCAUU..UAU..G.G..G.CGUAUCAAAAAA...AGUG..GAAA.C.C.GCAAUUGGUAUGGGAAUGGCGACUACAUUUGUG
NZ_CP015424.1:1666133-1666258              --------------.------.---.....-.U.AGUGAUCAGU.A....CA.GCCUUAAUUAAUAACUUUGUACUU.G.UGAAGUU.U.UUAGGG.C.UU.UGUCCAUU..UAU..G.G..G.CGUAUCAAAAAA...AGUG..GAAA.C.C.GCAAUUGGUAUGGGAAUGGCGACUACAUUUGUG
NZ_CP015425.1:1055261-1055386              --------------.------.---.....-.U.AGUGAUCAGU.A....CA.GCCUUAAUUAAUAACUUUGUACUU.G.UGAAGUU.U.UUAGGG.C.UU.UGUCCAUU..UAU..G.G..G.CGUAUCAAAAAA...AGUG..GAAA.C.C.GCAAUUGGUAUGGGAAUGGCGACUACUUUUGUG
NZ_CP015429.1:31966-32091                  --------------.------.---.....-.U.AGUGAUCAGU.A....CA.GCCUUAAUUAAUAACUUUGUACUU.G.UGAAGUU.U.UUAGGG.C.UU.UGUCCAUU..UAU..G.G..G.CGUAUCAAAAAA...AGUG..GAAA.C.C.GCAAUUGGUAUGGGAAUGGCGACUACUUUUGUG
NC_006370.1:2967380-2967498                --------------.------.---.....-.-.------CGGU.A....CA.GUGUUGGUAAACAACUUUGUACUC.G.UUAAAUU.C.UUAGGU.U.UA.UGCCCAUU..UAU..G.G..G.CGUAUCUAAGAA...GCUG..GAAA.C.U.GCGAUUGGUAUGGGCUUGGCGACGACAUUUGUC
NZ_CP006580.1:3082433-3082551              --------------.------.---.....-.-.------CGGC.A....CU.GUGCUGGUUAACAACUUCGUCCUG.G.UGAAGUU.C.CUUGGC.C.UG.UGUCCAUU..UAU..G.G..G.GGUUUCCAAAAA...GCUG..GAAA.C.U.GCAAUGGGCAUGGGGCUGGCAACCACCUUCGUG
NZ_CP011581.1:3280085-3280203              --------------.------.---.....-.-.------CGGA.A....CU.GUGCUGGUUAAUAACUUCGUACUG.G.UGAAGUU.C.CUUGGC.C.UG.UGCCCGUU..UAU..G.G..G.CGUCUCCAAAAA...GCUG..GAGA.C.G.GCAAUGGGCAUGGGGCUGGCGACCACCUUCGUG
NZ_CP011572.1:282789-282907                --------------.------.---.....-.-.------CGGA.A....CU.GUGCUGGUUAAUAACUUCGUACUG.G.UGAAGUU.C.CUUGGC.C.UG.UGCCCGUU..UAU..G.G..G.CGUCUCCAAAAA...GCUG..GAGA.C.G.GCAAUGGGCAUGGGGCUGGCGACCACCUUCGUG
NZ_CP013990.1:2689754-2689872              --------------.------.---.....-.-.------CGGC.A....CG.GUGCUGGUAAACAACUUCGUUCUU.G.UGAAGUU.U.CUUGGC.C.UG.UGCCCGUU..UAU..G.G..G.CGUGUCCAAAAA...GCUG..GAAA.C.A.GCAAUGGGGAUGGGGCUGGCAACCACUUUCGUG
NZ_CP010883.1:2284978-2285096              --------------.------.---.....-.-.------CGGC.A....CU.GUGCUGGUGAACAACUUUGUACUG.G.UGAAGUU.U.UUGGGC.U.UG.UGUCCAUU..UAU..G.G..G.CGUGUCUAAAAA...ACUG..GAAA.C.A.GCAAUAGGCAUGGGGUUAGCAACCACUUUUGUG
NC_004603.1:2210636-2210754                --------------.------.---.....-.-.------CGGC.A....CU.GUGCUGGUGAACAACUUUGUACUG.G.UGAAGUU.U.UUGGGC.U.UG.UGUCCAUU..UAU..G.G..G.CGUGUCUAAAAA...ACUG..GAAA.C.A.GCAAUAGGCAUGGGGUUAGCAACCACUUUUGUG
NZ_CP011406.1:2456753-2456871              --------------.------.---.....-.-.------CGGC.A....CU.GUGCUGGUGAACAACUUUGUACUG.G.UGAAGUU.U.UUGGGC.U.UG.UGUCCAUU..UAU..G.G..G.CGUGUCUAAAAA...ACUG..GAAA.C.A.GCAAUAGGCAUGGGGUUAGCAACCACUUUUGUG
NZ_CP009847.1:2271880-2271998              --------------.------.---.....-.-.------CGGC.A....CU.GUGCUGGUGAACAACUUUGUACUG.G.UGAAGUU.U.UUGGGC.U.UG.UGUCCAUU..UAU..G.G..G.CGUGUCUAAAAA...ACUG..GAAA.C.A.GCAAUAGGCAUGGGGUUAGCAACCACUUUUGUG
NZ_CP007004.1:2382185-2382303              --------------.------.---.....-.-.------CGGC.A....CU.GUGCUGGUGAACAACUUUGUACUG.G.UGAAGUU.U.UUGGGC.U.UG.UGUCCAUU..UAU..G.G..G.CGUGUCUAAAAA...ACUG..GAAA.C.A.GCAAUAGGCAUGGGGUUAGCAACCACUUUUGUG
NC_021847.1:2641240-2641358                --------------.------.---.....-.-.------CGGC.A....CU.GUGCUGGUGAACAACUUUGUACUG.G.UGAAGUU.U.UUGGGC.U.UG.UGUCCAUU..UAU..G.G..G.CGUGUCUAAAAA...ACUG..GAAA.C.A.GCAAUAGGCAUGGGGUUAGCAACCACUUUUGUG
NC_019955.1:2164510-2164628                --------------.------.---.....-.-.------CGGC.A....CU.GUGCUGGUGAACAACUUUGUACUG.G.UGAAGUU.U.UUGGGC.U.UG.UGUCCAUU..UAU..G.G..G.CGUGUCUAAAAA...ACUG..GAAA.C.A.GCAAUAGGCAUGGGGUUAGCAACCACUUUUGUG
NZ_CP009617.1:2367235-2367353              --------------.------.---.....-.-.------CGGC.A....CU.GUGCUGGUCAACAACUUUGUACUG.G.UGAAGUU.U.UUGGGC.C.UA.UGUCCAUU..UAU..G.G..G.CGUUUCCAAGAA...GCUG..GAAA.C.A.GCAAUCGGAAUGGGGUUGGCAACCACGUUUGUC
NZ_LGLS01000001.1:1072886-1073004          --------------.------.---.....-.-.------CGGC.A....CU.GUGCUGGUCAACAACUUUGUACUG.G.UGAAGUU.U.UUGGGC.C.UA.UGUCCAUU..UAU..G.G..G.CGUUUCCAAGAA...GCUG..GAAA.C.A.GCAAUCGGAAUGGGGUUGGCAACCACGUUUGUC
NZ_CP009354.1:2380022-2380140              --------------.------.---.....-.-.------CGGC.A....CU.GUGCUGGUCAACAACUUUGUACUG.G.UGAAGUU.U.CUGGGC.U.UA.UGUCCAUU..UAU..G.G..G.UGUUUCUAAAAA...ACUA..GAAA.CcG.CUAU-UGGAAUGGGGUUAGCGACAACGUUCGUU
NC_021500.1:695883-696011                  --------------.------.-UG.....C.U.AUUUAUCGGA.A....CG.GUACUGGUCAACAACUUCGUGCUG.G.UGAAGUU.U.CUUGGC.U.UG.UGUCCGUU..UAU..G.G..G.CGUUUCCAAAAAacuGGAA..AGCG.C.A.--A-UGGGCAUGGGGCUGGCGACCACCUUCGUG
NZ_CP016337.1:941343-941471                --------------.------.-UG.....C.U.AUUUAUCGGA.A....CG.GUACUGGUCAACAACUUCGUGCUG.G.UGAAGUU.U.CUUGGC.U.UG.UGUCCGUU..UAU..G.G..G.CGUUUCCAAAAAacuGGAA..AGCG.C.A.--A-UGGGCAUGGGACUGGCGACCACCUUCGUG
NZ_CP007215.2:2686047-2686175              --------------.------.-UG.....C.U.AUUUAUCGGA.A....CG.GUACUGGUCAACAACUUCGUGCUG.G.UGAAGUU.U.CUUGGC.U.UG.UGUCCGUU..UAU..G.G..G.CGUUUCCAAAAAacuGGAA..AGCG.C.A.--A-UGGGCAUGGGACUGGCGACCACCUUCGUG
NZ_CP014007.1:2991701-2991819              --------------.------.---.....-.-.------CGGG.A....CG.GUGCUGGUCAAUAACUUCGUACUG.G.UGAAGUU.U.CUUGGC.U.UG.UGUCCGUU..UAU..G.G..G.CGUUUCCAAAAAacuGGAA..AGCG.-.-.CCAU-GGGCAUGGGUCUGGCGACCACCUUUGUG
NC_012668.1:2576920-2577038                --------------.------.---.....-.-.------CGGC.A....CC.GUGCUGGUCAAUAACUUUGUACUG.G.UGAAGUU.U.UUGGGC.U.UA.UGUCCUUU..UAU..G.G..GcGUAUCAAAAAAA...CUAG..AGAC.C.G.CCAUU-GGCAUGGGGUUGGCGACGACAUUCGUC
NZ_CM001785.1:2819183-2819301              --------------.------.---.....-.-.------CGGC.A....CC.GUGCUGGUCAAUAACUUUGUACUG.G.UGAAGUU.U.UUGGGC.U.UA.UGUCCUUU..UAU..G.G..GcGUAUCAAAAAAA...CUAG..AGAC.C.G.CCAUU-GGCAUGGGGUUGGCGACGACAUUCGUC
NZ_CP006947.1:1998632-1998750              --------------.------.---.....-.-.------CGGC.A....CC.GUGCUGGUCAAUAACUUUGUACUG.G.UGAAGUU.U.UUGGGC.U.UA.UGUCCUUU..UAU..G.G..GcGUAUCAAAAAAA...CUAG..AGAC.C.G.CCAUU-GGCAUGGGGUUGGCGACGACAUUCGUC
NZ_CP016324.1:2053407-2053525              --------------.------.---.....-.-.------CGGC.A....CC.GUGCUGGUCAAUAACUUUGUACUG.G.UGAAGUU.U.UUGGGC.U.UA.UGUCCUUU..UAU..G.G..GcGUAUCAAAAAAA...CUAG..AGAC.C.G.CCAUU-GGCAUGGGGUUGGCGACGACAUUCGUC
NZ_CP010811.1:3021965-3022083              --------------.------.---.....-.-.------CGGC.A....CC.GUGCUGGUCAAUAACUUUGUACUG.G.UGAAGUU.U.UUGGGC.U.UA.UGUCCUUU..UAU..G.G..GcGUAUCAAAAAAA...CUAG..AGAC.C.G.CCAUU-GGCAUGGGGUUGGCGACGACGUUCGUC
NZ_CP009973.1:404719-404843                --------------.------.---.....-.-.AUUUGUCGGC.A....CA.GUUUUGGUAAAUAACUUUGUUCUG.GuCAAG-UU.U.CUUGGC.C.UG.UGCCCGUU..UAU..G.G..G.CGUCUCUAAAAA...ACUG..GAAA.CcG.CCAUU-GGUAUGGGUCUGGCGACCACUUUCGUG
NZ_CP006748.1:919619-919743                --------------.------.---.....-.-.AUUUGUCGGC.A....CA.GUUUUGGUAAAUAACUUUGUUCUG.GuCAAG-UU.U.CUUGGC.C.UG.UGCCCGUU..UAU..G.G..G.CGUCUCUAAAAA...ACUG..GAAA.CcG.CCAUU-GGUAUGGGUCUGGCGACCACUUUCGUG
NZ_CP006783.1:1323449-1323573              --------------.------.---.....-.-.AUUUGUCGGC.A....CA.GUUUUGGUAAAUAACUUUGUUCUG.GuCAAG-UU.U.CUUGGC.C.UG.UGCCCGUU..UAU..G.G..G.CGUCUCUAAAAA...ACUG..GAAA.CcG.CCAUU-GGUAUGGGUCUGGCGACCACUUUCGUG
NZ_CP006806.1:2194658-2194782              --------------.------.---.....-.-.AUUUGUCGGC.A....CA.GUUUUGGUAAAUAACUUUGUUCUG.GuCAAG-UU.U.CUUGGC.C.UG.UGCCCGUU..UAU..G.G..G.CGUCUCUAAAAA...ACUG..GAAA.CcG.CCAUU-GGUAUGGGUCUGGCGACCACUUUCGUG
NZ_CP009836.1:3754050-3754174              --------------.------.---.....-.-.AUUUGUCGGC.A....CA.GUUUUGGUAAAUAACUUUGUUCUG.GuCAAG-UU.U.CUUGGC.C.UG.UGCCCGUU..UAU..G.G..G.CGUCUCUAAAAA...ACUG..GAAA.CcG.CCAUU-GGUAUGGGUCUGGCGACCACUUUCGUG
NZ_CP010293.1:1534456-1534580              --------------.------.---.....-.-.AUUUGUCGGC.A....CA.GUUUUGGUAAAUAACUUUGUUCUG.GuCAAG-UU.U.CUUGGC.C.UG.UGCCCGUU..UAU..G.G..G.CGUCUCUAAAAA...ACUG..GAAA.CcG.CCAUU-GGUAUGGGUCUGGCGACCACUUUCGUG
NZ_CP010023.1:1993146-1993270              --------------.------.---.....-.-.AUUUGUCGGC.A....CA.GUUUUGGUAAAUAACUUUGUUCUG.GuCAAG-UU.U.CUUGGC.C.UG.UGCCCGUU..UAU..G.G..G.CGUCUCUAAAAA...ACUG..GAAA.CcG.CCAUU-GGUAUGGGUCUGGCGACCACUUUCGUG
NZ_CP009996.1:2591134-2591258              --------------.------.---.....-.-.AUUUGUCGGC.A....CA.GUUUUGGUAAAUAACUUUGUUCUG.GuCAAG-UU.U.CUUGGC.C.UG.UGCCCGUU..UAU..G.G..G.CGUCUCUAAAAA...ACUG..GAAA.CcG.CCAUU-GGUAUGGGUCUGGCGACCACUUUCGUG
NZ_CP009991.1:367472-367596                --------------.------.---.....-.-.AUUUGUCGGC.A....CA.GUUUUGGUAAAUAACUUUGUUCUG.GuCAAG-UU.U.CUUGGC.C.UG.UGCCCGUU..UAU..G.G..G.CGUCUCUAAAAA...ACUG..GAAA.CcG.CCAUU-GGUAUGGGUCUGGCGACCACUUUCGUG
NZ_CP009844.1:2106103-2106227              --------------.------.---.....-.-.AUUUGUCGGC.A....CA.GUUUUGGUAAAUAACUUUGUUCUG.GuCAAG-UU.U.CUUGGC.C.UG.UGCCCGUU..UAU..G.G..G.CGUCUCUAAAAA...ACUG..GAAA.CcG.CCAUU-GGUAUGGGUCUGGCGACCACUUUCGUG
NZ_CP009785.1:3148405-3148529              --------------.------.---.....-.-.AUUUGUCGGC.A....CA.GUUUUGGUAAAUAACUUUGUUCUG.GuCAAG-UU.U.CUUGGC.C.UG.UGCCCGUU..UAU..G.G..G.CGUCUCUAAAAA...ACUG..GAAA.CcG.CCAUU-GGUAUGGGUCUGGCGACCACUUUCGUG
NZ_CP009759.1:4646663-4646787              --------------.------.---.....-.-.AUUUGUCGGC.A....CA.GUUUUGGUAAAUAACUUUGUUCUG.GuCAAG-UU.U.CUUGGC.C.UG.UGCCCGUU..UAU..G.G..G.CGUCUCUAAAAA...ACUG..GAAA.CcG.CCAUU-GGUAUGGGUCUGGCGACCACUUUCGUG
NZ_CP009792.1:2883209-2883333              --------------.------.---.....-.-.AUUUGUCGGC.A....CA.GUUUUGGUAAAUAACUUUGUUCUG.GuCAAG-UU.U.CUUGGC.C.UG.UGCCCGUU..UAU..G.G..G.CGUCUCUAAAAA...ACUG..GAAA.CcG.CCAUU-GGUAUGGGUCUGGCGACCACUUUCGUG
NZ_CP009723.1:1414943-1415067              --------------.------.---.....-.-.AUUUGUCGGC.A....CA.GUUUUGGUAAAUAACUUUGUUCUG.GuCAAG-UU.U.CUUGGC.C.UG.UGCCCGUU..UAU..G.G..G.CGUCUCUAAAAA...ACUG..GAAA.CcG.CCAUU-GGUAUGGGUCUGGCGACCACUUUCGUG
NZ_CP009712.1:348815-348939                --------------.------.---.....-.-.AUUUGUCGGC.A....CA.GUUUUGGUAAAUAACUUUGUUCUG.GuCAAG-UU.U.CUUGGC.C.UG.UGCCCGUU..UAU..G.G..G.CGUCUCUAAAAA...ACUG..GAAA.CcG.CCAUU-GGUAUGGGUCUGGCGACCACUUUCGUG
NZ_CP009492.1:4265376-4265500              --------------.------.---.....-.-.AUUUGUCGGC.A....CA.GUUUUGGUAAAUAACUUUGUUCUG.GuCAAG-UU.U.CUUGGC.C.UG.UGCCCGUU..UAU..G.G..G.CGUCUCUAAAAA...ACUG..GAAA.CcG.CCAUU-GGUAUGGGUCUGGCGACCACUUUCGUG
NZ_CP008943.1:164525-164649                --------------.------.---.....-.-.AUUUGUCGGC.A....CA.GUUUUGGUAAAUAACUUUGUUCUG.GuCAAG-UU.U.CUUGGC.C.UG.UGCCCGUU..UAU..G.G..G.CGUCUCUAAAAA...ACUG..GAAA.CcG.CCAUU-GGUAUGGGUCUGGCGACCACUUUCGUG
NC_017168.1:3239081-3239205                --------------.------.---.....-.-.AUUUGUCGGC.A....CA.GUUUUGGUAAAUAACUUUGUUCUG.GuCAAG-UU.U.CUUGGC.C.UG.UGCCCGUU..UAU..G.G..G.CGUCUCUAAAAA...ACUG..GAAA.CcG.CCAUU-GGUAUGGGUCUGGCGACCACUUUCGUG
NC_014029.1:2090174-2090298                --------------.------.---.....-.-.AUUUGUCGGC.A....CA.GUUUUGGUAAAUAACUUUGUUCUG.GuCAAG-UU.U.CUUGGC.C.UG.UGCCCGUU..UAU..G.G..G.CGUCUCUAAAAA...ACUG..GAAA.CcG.CCAUU-GGUAUGGGUCUGGCGACCACUUUCGUG
NC_010465.1:2233888-2234012                --------------.------.---.....-.-.AUUUGUCGGC.A....CA.GUUUUGGUAAAUAACUUUGUUCUG.GuCAAG-UU.U.CUUGGC.C.UG.UGCCCGUU..UAU..G.G..G.CGUCUCUAAAAA...ACUG..GAAA.CcG.CCAUU-GGUAUGGGUCUGGCGACCACUUUCGUG
NC_009708.1:2196633-2196757                --------------.------.---.....-.-.AUUUGUCGGC.A....CA.GUUUUGGUAAAUAACUUUGUUCUG.GuCAAG-UU.U.CUUGGC.C.UG.UGCCCGUU..UAU..G.G..G.CGUCUCUAAAAA...ACUG..GAAA.CcG.CCAUU-GGUAUGGGUCUGGCGACCACUUUCGUG
NC_009381.1:1012972-1013096                --------------.------.---.....-.-.AUUUGUCGGC.A....CA.GUUUUGGUAAAUAACUUUGUUCUG.GuCAAG-UU.U.CUUGGC.C.UG.UGCCCGUU..UAU..G.G..G.CGUCUCUAAAAA...ACUG..GAAA.CcG.CCAUU-GGUAUGGGUCUGGCGACCACUUUCGUG
NZ_CP006794.1:3774488-3774612              --------------.------.---.....-.-.AUUUGUCGGC.A....CA.GUUUUGGUAAAUAACUUUGUUCUG.GuCAAG-UU.U.CUUGGC.C.UG.UGCCCGUU..UAU..G.G..G.CGUCUCUAAAAA...ACUG..GAAA.CcG.CCAUU-GGUAUGGGUCUGGCGACCACUUUCGUG
NZ_CP006758.1:2779072-2779196              --------------.------.---.....-.-.AUUUGUCGGC.A....CA.GUUUUGGUAAAUAACUUUGUUCUG.GuCAAG-UU.U.CUUGGC.C.UG.UGCCCGUU..UAU..G.G..G.CGUCUCUAAAAA...ACUG..GAAA.CcG.CCAUU-GGUAUGGGUCUGGCGACCACUUUCGUG
NZ_CP012067.1:2048903-2049024              --------------.------.---.....-.-.---CAUUGGC.A....CG.GCGCUGAUUAACAACUUUGUGUUG.G.UCAAAUU.CcUCGGGC.U.-U.UGCCCGUU..UAU..G.G..G.UGUUUCCAAAAA...AAUU..GAAA.C.C.GCAAUCGGUAUGGGGCUAGCAACGACCUUUGUA
NZ_CP007030.1:1335564-1335694              --------------.-----C.AUU.....A.U.UCUAAUCAGC.A....CG.GUAUUGGUCAAUAACUUCGUACUG.G.UCAAGUU.U.CUUGGC.C.UG.UGCCCGUU..UAU..G.G..G.UGUGUCCAAAAA...AACC..GAUG.C.G.GCAUUAGGCAUGGGGCUCGCCACCACCUUUGUU
NC_004545.1:119495-119613                  --------------.------.---.....-.-.------AAGU.A....AU.AUACUUAUUAAUAAUUUUAUAUUA.G.UUAGAUU.U.CUUGGA.U.UG.UGUCCUUU..CAU..G.G..G.AAUUUCUAGAAC...AAUA..GAUU.C.A.GCUAUAGGAAUGGGAUUAGCAACUACAUGUGUG
NZ_CP010552.1:950140-950268                --------------.-----U.A--.....A.U.UUUGGUAAGC.A....CG.AUUUUAGUUAAUAAUUUUGUCUUG.G.UAAAAUU.C.UUAGGA.U.UG.UGCCCGUU..CAU..G.G..G.UGUUUCCAAAAA...AGUU..GAAA.C.AgCCAUU-GGCAUGGGCUUUGCCACAACUUUCGUG
NC_008593.1:776630-776755                  --------------.------.---.....-.U.AAUAGUAUCU.G....CU.UUAUUAGUAAAUAACAUGGUACUU.G.CUAAGUU.U.CUAGGU.A.UC.UGUGCUUU..CCU..U.G..G.AGUUUCUAAAAA...AGUU..GAAA.C.U.GCAAAAGGUAUGGGUAUGGCAGUUACUUUCGUU
NC_015425.1:840233-840358                  --------------.------.---.....-.U.AAUAGUAUCU.G....CU.UUAUUAGUAAAUAAUAUGGUACUA.G.CUAAGUU.C.CUUGGU.A.UC.UGUGCAUU..CCU..U.G..G.AGUUUCUAAAAA...AGUU..GAAA.C.U.GCAAAGGGUAUGGGUAUGGCAGUUACUUUCGUU
NC_014378.1:588029-588147                  --------------.------.---.....-.-.------AGGG.G....CU.GCUAUUACUAAUAACUUUAUUCUA.G.CUAGAUU.C.UUAGGU.A.UC.UGUCCAUU..UAU..A.G..G.UGUAUCCAAAGA...GGUG..CCGA.C.U.GCUUUCAGUAUGGGAAUGGCCACUACCUUUGUA
NZ_CP011914.1:1592594-1592708              --------------.------.---.....-.-.----------.G....GC.AUUUUUGUCCAGAACUUUAUUUUG.U.CAAAAUU.C.CUCGGU.A.UU.UGCCCUUUucUCG..G.C..G.UUUCU--AAACA...GAUU..GAAA.C.A.GCUGUGGGGAUGGGGAUUGCCGUUACCUUUGUA
NZ_CP007452.1:1145718-1145830              --------------.------.---.....-.-.----------.-....-G.AUACUUGUAAAUAACUUCGUAAUG.U.CAAGAUU.C.CUCGGA.A.UA.UGUCCAUU..UCU..C.G..G.UGUUUCUAAAAA...AGUG..GAAA.C.U.GCUCUUGGCAUGGGUAUGGCUGUUACAUUUGUA
NC_014410.1:863115-863236                  --------------.------.---.....-.-.---GAUUAGU.U....CU.AUACUUGUAAAUAACUUCGUAUUA.G.UAAGAUU.U.UUAGGU.G.AA.UGUCCUUU..UCU..C.G..G.UGUUUCAAAGAA...UGUU..GAGA.C.A.GCACUUGGAAUGGGUAUAGCUGUUACAUUUGUC
NC_019970.1:785184-785305                  --------------.------.---.....-.-.---GAUUAGU.U....CU.AUACUUGUAAAUAACUUCGUAUUA.G.UAAGAUU.U.UUAGGU.G.AA.UGUCCUUU..UCU..C.G..G.UGUUUCAAAGAA...UGUU..GAGA.C.A.GCACUUGGAAUGGGUAUAGCUGUUACAUUUGUC
NC_004557.1:1091440-1091550                --------------.------.---.....-.-.----------.-....--.-UAUUAGUUAAUAACUUCGUUUUA.U.CUAGAUU.C.UUAGGA.A.UA.UGUCCUUUccUUG..G.U..G.U--UUCCAAAAA...AGUA..GAAA.C.U.GCUACAGGAAUGGGGGCAGCAGUUACGUUUGUU
NC_009718.1:423849-423965                  --------------.------.---.....-.-.--------CA.G....CA.AUGCUUAUAAAUAACUAUGUCUUU.G.UUAGGUU.U.CUUGGA.A.UU.UGUCCAUU..UUU..A.G..G.UGUUUCUAAAAG...AGUUucAAC-.-.A.GCUCUUGGUAUGGGUAUUGCGGUUAUAUUCGUU
NZ_CP015399.1:6830039-6830160              --------------.------.---.....-.-.---CAUUGGU.U....CC.GCUCUGGUUAAUAACGUUGUUUUG.A.GCCAGUU.C.UUAGGA.C.UC.UGUCCAUU..CCU..C.G..G.UGUUUCAAAGAA...GGUU..GAGA.C.C.UCAGCCGGCAUGGGUGCGGCCGUUAUCUUCGUU
NZ_CM001774.1:2492109-2492240              --------------.----UA.UUA.....C.U.CUUUGUUGGA.A....CA.GUACUGGUUAACAACUUCGUUCUC.G.UUAAAUU.C.CUAGGC.U.UA.UGCCCUUU..UAU..G.G..G.CGUCUCAAAAAA...ACUC.gAACC.C.G.CCAUU-GGAAUGGGCUUAGCAACGACGUUUGUU
NZ_CP012410.1:835223-835339                --------------.------.---.....-.-.--------CA.G....CG.GUUUUGAUAAACAAUAUAAUUUUA.A.CAAAAUA.U.CUUGGU.G.UA.UGUCCUUU..UCU..G.G..G.AGUGUCUAAAAG...CGUA..AAAU.C.U.UCUUUUGGUAUGGGACUUGCCGUAAUAUUUGUA
NC_014377.1:698963-699075                  --------------.------.---.....-.-.----------.-....-U.GUCUUAGUUAAUAAUUUUGUGUUA.U.CGAGGUU.C.CUCGGA.G.AG.UGCCCGUU..UCU..G.G..G.CGUUUCUAGAAAgcuGGAA..ACCG.CuA.UCAG----CAUGGGUGUUGCCACUACCUUCGUG
NC_010001.1:263749-263877                  --------------.------.-UA.....G.U.GCUUAUUGCA.G....CA.GCGCUCGUGAAUAACGUAGUUUUA.A.GUCGUUU.C.CUCGGC.U.UA.UGUCCGUU..UCU..C.G..G.CGUUUCUAAAAA...AAUU..AGUA.C.A.GCAGCAGGUAUGGGUGGAGCAGUAAUCUUCGUU
NZ_CM000660.1:1142927-1143032              --------------.------.---.....-.-.----------.-....--.---GUUAAUAACGUUAUAAC---A.U.CUCAAUU.C.UUAGGU.A.UA.UGUCCUUU..CUU..A.G..G.UGUUUCUAAGAA...GGUU..GAUA.C.A.GCAGUAGGGAUGGGAGUUGCAGUUACAUUCGUU
NC_017174.1:1249880-1249985                --------------.------.---.....-.-.----------.-....--.---GUUAAUAACGUUAUAAC---A.U.CUCAAUU.C.UUAGGU.A.UA.UGUCCUUU..CUU..A.G..G.UGUUUCUAAGAA...GGUU..GAUA.C.A.GCAGUAGGGAUGGGAGUUGCAGUUACAUUCGUU
NZ_CM000637.1:1120170-1120275              --------------.------.---.....-.-.----------.-....--.---GUUAAUAACGUUAUAAC---A.U.CUCAAUU.C.UUGGGU.A.UA.UGUCCUUU..CUU..G.G..G.AGUUUCUAAGAA...GGUU..GAUA.C.A.GCAGUAGGGAUGGGAGUUGCAGUUACAUUCGUU
NC_017175.1:1213437-1213542                --------------.------.---.....-.-.----------.-....--.---GUUAAUAACGUUAUAAC---A.U.CUCAAUU.C.UUGGGU.A.UA.UGUCCUUU..CUU..A.G..G.AGUUUCUAAGAA...GGUU..GAUA.C.A.GCAGUAGGGAUGGGAGUUGCAGUUACAUUCGUU
NC_009089.1:1340005-1340123                --------------.------.---.....-.-.AAGUAUCGUU.C....U-.--UGUUAAU---AACGUUAUAACA.U.CUCAAUU.C.UUGGGU.A.UA.UGUCCUUU..CUU..G.G..G.AGUUUCUAAGAA...GGUU..GAUA.C.A.GCAGUAGGGAUGGGAGUUGCAGUUACGUUCGUU
NZ_CM000604.1:1216183-1216301              --------------.------.---.....-.-.AAGUAUCGUU.C....U-.--UGUUAAU---AACGUUAUAACA.U.CUCAAUU.C.UUGGGU.A.UA.UGUCCUUU..CUU..G.G..G.AGUUUCUAAGAA...GGUU..GAUA.C.A.GCAGUAGGGAUGGGAGUUGCAGUUACGUUCGUU
NZ_CP010905.1:1324651-1324769              --------------.------.---.....-.-.AAGUAUCGUU.C....U-.--UGUUAAU---AACGUUAUAACA.U.CUCAAUU.C.UUGGGU.A.UA.UGUCCUUU..CUU..G.G..G.AGUUUCUAAGAA...GGUU..GAUA.C.A.GCAGUAGGGAUGGGAGUUGCAGUUACGUUCGUU
NZ_LN614756.1:1345284-1345402              --------------.------.---.....-.-.AAGUAUCGUU.C....U-.--UGUUAAU---AACGUUAUAACA.U.CUCAAUU.C.UUGGGU.A.UA.UGUCCUUU..CUU..G.G..G.AGUUUCUAAGAA...GGUU..GAUA.C.A.GCAGUAGGGAUGGGAGUUGCAGUUACGUUCGUU
NZ_LN831030.1:1122671-1122789              --------------.------.---.....-.-.AAGUAUCGUU.C....U-.--UGUUAAU---AACGUUAUAACA.U.CUCAAUU.C.UUGGGU.A.UA.UGUCCUUU..CUU..G.G..G.AGUUUCUAAGAA...GGUU..GAUA.C.A.GCAGUAGGGAUGGGAGUUGCAGUUACGUUCGUU
NZ_CP010888.1:1729577-1729695              --------------.------.---.....-.-.AAGUAUCGUU.C....U-.--UGUUAAU---AACGUUAUAACA.U.CUCAAUU.C.UUGGGU.A.UA.UGUCCUUU..CUU..G.G..G.AGUUUCUAAGAA...GGUU..GAUA.C.A.GCAGUAGGGAUGGGAGUUGCAGUUACGUUCGUU
NZ_CM000441.1:1142311-1142429              --------------.------.---.....-.-.AAGUAUCGUU.C....U-.--UGUUAAU---AACGUUAUAACA.U.CUCAAUU.C.UUGGGU.A.UA.UGUCCUUU..CUU..G.G..G.AGUUUCUAAGAA...GGUU..GAUA.C.A.GCAGUAGGGAUGGGAGUUGCGGUUACGUUCGUU
NC_013315.1:1198165-1198283                --------------.------.---.....-.-.AAGUAUCGUU.C....U-.--UGUUAAU---AACGUUAUAACA.U.CUCAAUU.C.UUGGGU.A.UA.UGUCCUUU..CUU..G.G..G.AGUUUCUAAGAA...GGUU..GAUA.C.A.GCAGUAGGGAUGGGAGUUGCGGUUACGUUCGUU
NZ_CM000661.1:1191724-1191842              --------------.------.---.....-.-.AAGUAUCGUU.C....U-.--UGUUAAU---AACGUUAUAACA.U.CUCAAUU.C.UUGGGU.A.UA.UGUCCUUU..CUU..G.G..G.AGUUUCUAAGAA...GGUU..GAUA.C.A.GCAGUAGGGAUGGGAGUUGCGGUUACGUUCGUU
NZ_CM000657.1:1130269-1130387              --------------.------.---.....-.-.AAGUAUCGUU.C....U-.--UGUUAAU---AACGUUAUAACA.U.CUCAAUU.C.UUGGGU.A.UA.UGUCCUUU..CUU..G.G..G.AGUUUCUAAGAA...GGUU..GAUA.C.A.GCAGUAGGGAUGGGAGUUGCGGUUACGUUCGUU
NZ_CM000658.1:1148399-1148517              --------------.------.---.....-.-.AAGUAUCGUU.C....U-.--UGUUAAU---AACGUUAUAACA.U.CUCAAUU.C.UUGGGU.A.UA.UGUCCUUU..CUU..G.G..G.AGUUUCUAAGAA...GGUU..GAUA.C.A.GCAGUAGGGAUGGGAGUUGCGGUUACGUUCGUU
NZ_CM000659.1:1137478-1137596              --------------.------.---.....-.-.AAGUAUCGUU.C....U-.--UGUUAAU---AACGUUAUAACA.U.CUCAAUU.C.UUGGGU.A.UA.UGUCCUUU..CUU..G.G..G.AGUUUCUAAGAA...GGUU..GAUA.C.A.GCAGUAGGGAUGGGAGUUGCGGUUACGUUCGUU
NZ_LN515532.1:1895640-1895770              --------------.-----A.GGA.....A.U.UAUAAUAGUA.G....CA.AUUUUUGUAAAUAACGUAGUAUUU.G.CACAGUU.U.U-UGGG.U.AUaUGCCCAUU..UCU..U.G..G.UGUGUCUAAGAA...AGUG..GAUA.C.A.GCAAUAGGUAUGGGAGUGGCUGUAAUGUUCGUU
NC_018604.1:852627-852761                  --------------.-UAGUA.CUU.....C.U.UUUUGUUGCU.A....CU.GUAUUGGUUAAUAAUUUUGUAUUA.A.CUAAGUU.U.UUAGGG.A.UU.UGUCCUUU..CUU..G.G..G.AGUUUCUAAUAA...AUUA..GAUU.C.U.GCUGUAAGUAUGGGUAUUGCGGUUACAUUUGUA
NC_014330.1:2087419-2087553                --------------.-UAGUA.CUU.....C.U.UUUUGUUGCU.A....CU.GUAUUGGUUAAUAAUUUUGUAUUA.A.CUAAGUU.U.UUAGGG.A.UU.UGUCCUUU..CUU..G.G..G.AGUUUCUAAUAA...AUUA..GAUU.C.U.GCUGUGAGUAUGGGUAUUGCGGUUACAUUUGUA
NZ_CP011307.1:669083-669213                --------------.-----C.AGC.....G.U.CUCUCUGGGG.G....CC.AUCCUGGUCAAUAACUUUAUUUUU.G.CCCAGUU.C.CUGGGC.A.UC.UGCCCGUU..UAU..G.G..G.CGUGUCCAAAAA...GGUG..GACA.C.C.GCUCUGGGCAUGGGCGUGGCCGUUAUCUUUGUC
NC_012778.1:952890-953024                  --------------.-UAUUA.UUG.....A.U.AGCUGUAAGU.A....CA.GCAAUUGUCAAUAAUGUAGUUUUAaG.CCAG-UU.C.CUCGGU.U.UG.UGUCCUUU..CCU..U.G..G.AGUUUCUAAGAA...GAUA..AACA.C.A.GCAGCAGGAAUGGGUGGCGCUGUUAUCGGCGUU
NC_013895.2:205290-205417                  --------------.------.--C.....A.U.UUUAUUUACU.G....CC.AUUUUGACCAAAAACUUCGUUUUG.G.CGCAAUU.C.CUAGGC.A.UU.UGCCCAUUccUUG..G.C..G.UUUCCA-AAAAA...-UUG..GAAA.C.C.GCCAUGGGCAUGAGCGUAGCAGUUAUUUUCGUC
NC_018664.1:1078989-1079128                ------GAGUUUAG.UUAC--.--G.....A.U.AAUUAUAAGU.U....CG.AUAUUUGUAAAUAACUUUGUACUA.U.CUAAGUU.C.CUUGGA.A.UA.UGUCCGUUccUUG..G.G..G.--UUUCGAAAAA...GGUA..GAGA.C.U.UCUAUAGGGAUGGGGGCUGCAGUAACUUUUGUU
NC_015846.1:956175-956313                  -GAAUAUA--UAGA.---AC-.---...u.-.-.GAUUUUUAAG.U....CG.AUAUUCGUAGAUAAUAUGGUAUUU.G.CUACCUU.U.UUGGGUaU.GU.GUUCGUAC..CUU..G.C..G.-GUAUCUAAGAA...AGUA..UCUA.C.G.GCAGUUGGUUUGGGAGCAGCGGUUAUUUUCGUA
NZ_CP007202.1:1769067-1769214              -AAAUAUA--UGGA.ACAUUU.AGA.....A.U.UAUUUUUAAAgU....CA.AUAUUUAUAGAUAACAUGGUAUUC.G.CAACCUU.U.UUAGGU.AuGU.GUUCUUAC..UUA..G.C..G.-GUAUCUAAAAA...AGUG..AAUA.C.A.GCUGUUGGUUUAGGAGCUGCUGUAGUUUUCGUA
NZ_HG315671.1:595620-595767                -AAGAAUA--UGGA.ACAUAU.AGA.....A.UuAUUUUUCAAA.U....CA.AUAUUUAUAGAUAACAUGGUAUUU.G.CAACAUU.C.UUAGGAaU.GU.GUUCUUAC..UUG..G.C..-.UGUAUCUAAAAA...AGUA..AGUA.C.A.GCUGUAGGUUUAGGUGCCGCGGUUAUAUUUGUA
NZ_AP014583.1:2234032-2234181              -AAAAAUAUAUGGA.ACAUAU.AGA.....A.UuAUUUUUUAAA.U....CG.AUAUUUAUAGAUAACAUGGUAUUU.G.CCACAUU.C.UUAGGA.AuGU.GUUCUUAC..CUA..G.C.uG.--UAUCCAAAAA...AGUA..UCAA.C.A.GCUGUUGGUUUAGGUGCUGCCGUAAUAUUCGUU
NC_015945.1:2270040-2270178                ------------GA.GCAUUU.AGA.....AcU.AUUUUUUAGA.U....CA.AUCUUCGUAGACAAUAUGGUGUUU.G.CGGUCUU.U.UUGGGA.AuGU.GUUCCUAC..UUG..G.C.cG.U--AUCCAAAAA...GGUU..UCUA.C.A.GCUGUAGGCUUGGGGGCUGCCGUAAUAUUCGUA
NZ_CP011531.1:4283652-4283799              -AAGAAUA--UGGA.AUAUUUaAGU.....U.U.GUUUGUAAAG.U....CC.AUCUUUGUGGACAAUAUGAUUUUC.G.CAUACUU.CcUGGGGA.U.GU.GUUCUUAC..CUG..G.C.aG.--UAUCGAAGAA...CGUA..AAGA.C.A.GCCGUAGGUCUGGGUGCAGCCGUUACUUUCGUG
NC_009614.1:4065488-4065635                -AAGAAUA--UGGA.AUAUUUaAGU.....U.U.GUUUGUAAAG.U....CC.AUCUUUGUGGACAAUAUGAUUUUC.G.CAUACUU.CcUGGGGA.U.GU.GUUCUUAC..CUG..G.C.aG.--UAUCGAAGAA...CGUA..AAGA.C.A.GCCGUAGGUCUGGGUGCAGCCGUUACUUUCGUG
NZ_CP013020.1:3365939-3366086              -AAGAAUA--UGGA.AUAUUUaAGU.....U.U.GUUUGUAAAG.U....CC.AUCUUUGUGGACAAUAUGAUUUUC.G.CAUACUU.CcUGGGGA.U.GU.GUUCUUAC..CUG..G.C.aG.--UAUCGAAGAA...CGUA..AAGA.C.A.GCCGUAGGUCUGGGUGCAGCCGUUACUUUCGUG
NC_010376.1:405432-405581                  -UAAUGUUAGCAAA.UGUUUU.UAA.....A.A.UAAUAGUUCU.U....UAcUUAUUAGUAAACAACUACGUAUUU.G.GUCAAUU.C.UUAGGA.C.UU.UGCCCAUU..GAU..A.GguG.UAUCUUCAAAAA...--CA..GAAA.C.A.GCUAUUGGUAUGGGUAUGGCAGUAUUCUUCGUU
NC_014209.1:180658-180797                  -----------GAAuAUAUUU.AUA.....A.U.AUUGAUUAAU.A....CA.AUAUUUGUAAACAAUUAUGUUUUU.G.CCCGUUUuU.UAGGGA.U.AU.GUCCCUUC..UUA..GgU..G.UAUCU--AAUAA...AACA..GAAA.C.A.GCUACUGGCAUGGGUAUGGCUGUAACUUUUGUA
NC_013921.1:135149-135288                  -----------GAAuAUAUUU.AUA.....A.U.AUUGAUUAAU.A....CA.AUAUUUGUAAACAAUUAUGUUUUU.G.CCCGUUUuU.UAGGGA.U.AU.GUCCCUUC..UUA..GgU..G.UAUCU--AAUAA...AACA..GAAA.C.A.GCUACUGGCAUGGGUAUGGCUGUAACUUUUGUA
NC_022795.1:569870-570019                  -GAGCAGAAAUGAG.AGUCUU.UCU.....G.A.UACUGUUUUC.U...gCG.UUGUUGAUAAACAACUACGUGUUC.A.UACGCUU.U.CUCGGC.A.UA.UGUCCGUU..CCUcgG.U..G.UAUCA--AAAAA...GCUU..GAUA.C.A.GCAGUUGGGAUGGGCUUUGCCGCCACGUUCGUU
NZ_CP007141.1:1363923-1364072              -GAGCAGAAAUGAG.AGUCUU.UCU.....G.A.UACUGUUUUC.U...gCG.UUGUUGAUAAACAACUACGUGUUC.A.UACGCUU.U.CUCGGC.A.UA.UGUCCGUU..CCUcgG.U..G.UAUCA--AAAAA...GCUU..GAUA.C.A.GCAGUUGGGAUGGGCUUUGCCGCCACGUUCGUU
NC_022792.1:302131-302280                  -GAAAAGAAAUGAG.AAUUUU.UCU.....A.A.U---AUUGUU.UuccgCA.CUUUUGGUUAACAACUACGUUUUU.A.UAAGAUU.U.CUCGGU.A.UC.UGUCCAUU..UCU..U.G..G.UGUUUCAAAAAA...AAUG..GACA.C.A.GCUGUUGGAAUGGGGUUUGCUGCUACAUUUGUA
NC_009828.1:307645-307794                  -GAAAAGAAAUGAG.AAUUUU.UCU.....A.A.U---AUUGUU.UuccgCA.CUUUUGGUUAACAACUACGUUUUU.A.UAAGAUU.U.CUCGGU.A.UC.UGUCCAUU..UCU..U.G..G.UGUUUCAAAAAA...AAUG..GACA.C.A.GCUGUUGGAAUGGGGUUUGCUGCUACAUUUGUA
NC_015160.1:1654592-1654738                ----GAAUUAUGGA.AUAUAU.---cuua.A.U.AUUUAUCGCU.G....CG.GUCUUUGUCAAUAACAUCGUACUG.G.CACAAUU.U.UUAGGA.A.UC.UGUCCGUU..CCU..G.G..G.CGUAUCUAAAAA...GGUCucUACGgC.U.UUAGGGAUGACCGGAG---CCGUAACCUUCGUG
#=GC SS_cons                               <<<<<<<<<<<<<<.<<<<__.___.....>.>.>>>>-->>>>.>....--.>>>>>>><<<<<<______>>>>>.>.<<<<___._.>>>><<.<.<<.--<<<<<-..-<<..<.<..<.<<<<-<<_____...>>--..>>>>.>.-.>>>>----->>>>>->>>>>:::::::::::::
#=GC RF                                    ugaguauagGugga.uuauUU.AGU.....a.u.aauuAUuaCc.u....cA.auauuuauaaauaAuAUAAuauuu.g.CuaagUU.c.uuaGGc.u.gu.UGcCCauU..Uau..G.g..G.aGuuUCuAAAAA...aGUU..gaCu.C.A.uCauUAGGaauGGguauggCaGUUAcuUUcGUU
//
```
