## Supplementary material for "Comparative metatranscriptomics of periodontitis supports a common polymicrobial shift in metabolic function and identifies novel putative disease-associated ncRNAs": ncRNA-118.sto.txt

```
# STOCKHOLM 1.0
#=GF AU Infernal 1.1.1
NZ_CP007023:1460146-1460212             -CUGAUA.U..AAC..A.G.UAU...AUU...AACGUUUUGAGAAUUGUGAAGCUUUAC...................................GAGCU.UUUUUAAGACCU..GGUU
NZ_HG316453:1487617-1487683             -CUGAUA.U..AAC..A.G.UAU...AUU...AACGUUUUGAGAAUUGUGAAGCUUUAC...................................GAGCU.UUUUUAAGACCU..GGUU
NZ_CP007240:1460419-1460485             -CUGAUA.U..AAC..A.G.UAU...AUU...AACGUUUUGAGAAUUGUGAAGCUUUAC...................................GAGCU.UUUUUAAGACCU..GGUU
NC_017040:1488088-1488154               -CUGAUA.U..AAC..A.G.UAU...AUU...AACGUUUUGAGAAUUGUGAAGCUUUAC...................................GAGCU.UUUUUAAGACCU..GGUU
NZ_CP007562:1470207-1470273             -CUGAUA.U..AAC..A.G.UAU...AUU...AACGUUUUGAGAAUUGUGAAGCUUUAC...................................GAGCU.UUUUUAAGACCU..GGUU
NC_008022:1659395-1659461               -CUGAUA.U..AAC..A.G.UAU...AUU...AACGUUUUGAGAAUUGUGAAGCUUUAC...................................GAGCU.UUUUUAAGACCU..GGUU
NC_009332:1598570-1598636               -CUGAUA.U..AAC..A.G.UAU...AUU...AACGUUUUGAGAAUUGUGAAGCUUUAC...................................GAGCU.UUUUUAAGACCU..GGUU
NZ_CP013839:1473024-1473090             -CUGAUA.U..AAC..A.G.UAU...AUU...AACGUUUUGAGAAUUGUGAAGCUUUAC...................................GAGCU.UUUUUAAGACCU..GGUU
NC_011375:1571654-1571720               -CUGAUA.U..AAC..A.G.UAU...AUU...AACGUUUUGAGAAUUGUGAAGCUUUAC...................................GAGCU.UUUUUAAGACCU..GGUU
NZ_CP013838:1548531-1548597             -CUGAUA.U..AAC..A.G.UAU...AUU...AACGUUUUGAGAAUUGUGAAGCUUUAC...................................GAGCU.UUUUUAAGACCU..GGUU
NZ_CP008926:758796-758862               -CUGAUA.U..AAC..A.G.UAU...AUU...AACGUUUUGAGAAUUGUGAAGCUUUAC...................................GAGCU.UUUUUAAGACCU..GGUU
NZ_CP010450:1546883-1546949             -CUGAUA.U..AAC..A.G.UAU...AUU...AACGUUUUGAGAAUUGUGAAGCUUUAC...................................GAGCU.UUUUUAAGACCU..GGUU
NZ_CP007241:1555056-1555122             -CUGAUA.U..AAC..A.G.UAU...AUU...AACGUUUUGAGAAUUGUGAAGCUUUAC...................................GAGCU.UUUUUAAGACCU..GGUU
NC_017053:1529748-1529814               -CUGAUA.U..AAC..A.G.UAU...AUU...AACGUUUUGAGAAUUGUGAAGCUUUAC...................................GAGCU.UUUUUAAGACCU..GGUU
NC_008021:1597262-1597328               -UUGAUA.U..AAC..A.G.UAU...AUU...AACGUUUUGAGAAUUGUGAAGCUUUAC...................................GAGCU.UUUUUAAGACCU..GGUU
NZ_CP014139:1629677-1629743             -UUGAUA.U..AAC..A.G.UAU...AUU...AACGUUUUGAGAAUUGUGAAGCUUUAC...................................GAGCU.UUUUUAAGACCU..GGUU
NC_004070:1673456-1673522               -UUGAUA.U..AAC..A.G.UAU...AUU...AACGUUUUGAGAAUUGUGAAGCUUUAC...................................GAGCU.UUUUUAAGACCU..GGUU
NC_008023:1621147-1621213               -UUGAUA.U..AAC..A.G.UAU...AUU...AACGUUUUGAGAAUUGUGAAGCUUUAC...................................GAGCU.UUUUUAAGACCU..GGUU
NZ_CP014138:1575961-1576027             -UUGAUA.U..AAC..A.G.UAU...AUU...AACGUUUUGAGAAUUGUGAAGCUUUAC...................................GAGCU.UUUUUAAGACCU..GGUU
NZ_AP012335:1579847-1579913             -UUGAUA.U..AAC..A.G.UAU...AUU...AACGUUUUGAGAAUUGUGAAGCUUUAC...................................GAGCU.UUUUUAAGACCU..GGUU
NZ_CP007041:1666285-1666351             -UUGAUA.U..AAC..A.G.UAU...AUU...AACGUUUUGAGAAUUGUGAAGCUUUAC...................................GAGCU.UUUUUAAGACCU..GGUU
NC_017596:1579667-1579733               -UUGAUA.U..AAC..A.G.UAU...AUU...AACGUUUUGAGAAUUGUGAAGCUUUAC...................................GAGCU.UUUUUAAGACCU..GGUU
NC_007296:1633948-1634014               -UUGAUA.U..AAC..A.G.UAU...AUU...AACGUUUUGAGAAUUGUGAAGCUUUAC...................................GAGCU.UUUUUAAGACCU..GGUU
NC_004606:1667242-1667308               -UUGAUA.U..AAC..A.G.UAU...AUU...AACGUUUUGAGAAUUGUGAAGCUUUAC...................................GAGCU.UUUUUAAGACCU..GGUU
NZ_CP015238:1497021-1497087             -UUGAUA.U..AAC..A.G.UAU...AUU...AACGUUUUGAGAAUUGUGAAGCUUUAC...................................GAGCU.UUUUUAAGACCU..GGUU
NZ_CP009612:1705434-1705500             -UUGAUA.U..AAC..A.G.UAU...AUU...AACGUUUUGAGAAUUGUGAAGCUUUAC...................................GAGCU.UUUUUAAGACCU..GGUU
NZ_CP007560:1674348-1674414             -UUGAUA.U..AAC..A.G.UAU...AUU...AACGUUUUGAGAAUUGUGAAGCUUUAC...................................GAGCU.UUUUUAAGACCU..GGUU
NC_003485:1662868-1662934               -UUGAUA.U..AAC..A.G.UAU...AUU...AACGUUUUGAGAAUUGUGAAGCUUUAC...................................GAGCU.UUUUUAAGACCU..GGUU
NZ_CP011414:1580691-1580757             -UUGAUA.U..AAC..A.G.UAU...AUU...AACGUUUUGAGAAUUGUGAAGCUUUAC...................................GAGCU.UUUUUAAGACCU..GGUU
NC_006086:1654931-1654997               -UUGAUA.U..AAC..A.G.UAU...AUU...AACGUUUUGAGAAUUGUGAAGCUUUAC...................................GAGCU.UUUUUAAGACCU..GGUU
NZ_CP008695:1617132-1617198             -UUGAUA.U..AAC..A.G.UAU...AUU...AACGUUUUGAGAAUUGUGAAGCUUUAC...................................GAGCU.UUUUUAAGACCU..GGUU
NZ_CP013672:1612911-1612977             -UUGAUA.U..AAC..A.G.UAU...AUU...AACGUUUUGAGAAUUGUGAAGCUUUAC...................................GAGCU.UUUUUAAGACCU..GGUU
NC_008024:1690355-1690421               -UUGAUA.U..AAC..A.G.UAU...AUU...AACGUUUUGAGAAUUGUGAAGCUUUAC...................................GAGCU.UUUUUAAGACCU..GGUU
NZ_CP007561:1534615-1534681             -UUGAUA.U..AAC..A.G.UAU...AUU...AACGUUUUGAGAAUUGUGAAGCUUUAC...................................GAGCU.UUUUUAAGACCU..GGUU
NZ_CP011535:1633697-1633763             -UUGAUA.U..AAC..A.G.UAU...AUU...AACGUUUUGAGAAUUGUGAAGCUUUAC...................................GAGCU.UUUUUAAGACCU..GGUU
NZ_CP011415:1580691-1580757             -UUGAUA.U..AAC..A.G.UAU...AUU...AACGUUUUGAGAAUUGUGAAGCUUUAC...................................GAGCU.UUUUUAAGACCU..GGUU
NZ_CP013840:1506942-1507008             -UUGAUA.U..AAC..A.G.UAU...AUU...AACGUUUUGAGAAUUGUGAAGCUUUAC...................................GAGCU.UUUUUAAGACCU..GGUU
NZ_CP011069:1599073-1599139             -UUGAUA.U..AAC..A.G.UAU...AUU...AACGUUUUGAGAAUUGUGAAGCUUUAC...................................GAGCU.UUUUUAAGACCU..GGUU
NC_021807:1590460-1590526               -UUGAUA.U..AAC..A.G.UAU...AUU...AACGUUUUGAGAAUUGUGAAGCUUUAC...................................GAGCU.UUUUUAAGACCU..GGUU
NZ_CP011068:1687710-1687776             -UUGAUA.U..AAC..A.G.UAU...AUU...AACGUUUUGAGAAUUGUGAAGCUUUAC...................................GAGCU.UUUUUAAGACCU..GGUU
NZ_CP007537:1675002-1675068             -UUGCUA.U..AAC..A.G.UAU...AUU...AACGUUUUGAGAAUUGUGAAGCUUUAC...................................GAGCU.UUUUUAAGACCU..GGUU
NZ_AP014585:1511726-1511792             -UUGCUA.U..AAC..A.G.UAU...AUU...AACGUUUUGAGAAUUGUGAAGCUUUAC...................................GAGCU.UUUUUAAGACCU..GGUU
NC_007297:1604176-1604242               -UUGCUA.U..AAC..A.G.UAU...AUU...AACGUUUUGAGAAUUGUGAAGCUUUAC...................................GAGCU.UUUUUAAGACCU..GGUU
NC_018936:1604139-1604205               -UUGCUA.U..AAC..A.G.UAU...AUU...AACGUUUUGAGAAUUGUGAAGCUUUAC...................................GAGCU.UUUUUAAGACCU..GGUU
NZ_CP014027:501058-501124               -UUGCUA.U..AAC..A.G.UAU...AUU...AACGUUUUGAGAAUUGUGAAGCUUUAC...................................GAGCU.UUUUUAAGACCU..GGUU
NZ_CP008776:1596415-1596481             -UUGCUA.U..AAC..A.G.UAU...AUU...AACGUUUUGAGAAUUGUGAAGCUUUAC...................................GAGCU.UUUUUAAGACCU..GGUU
NC_015558:1639017-1639083               -UUGAUA.U..AAC..A.G.UAU...AUU...AACGUUUUGAGAAUUGUGAUGCUUUAC...................................GUGCU.UUCUUAAGACCU..GGUU
NZ_CP015557:1818303-1818369             -GAUAUA.U..CGC..U.G.AUA...AUU...AACGUUUUGAGAACUGGCUAGCUUUAC...................................GUGCU.UUCUUAAGACCU..GGUU
NC_015433:1747553-1747619               -GAUAUA.U..CGC..U.G.AUA...AUU...AACGUUUAGAGAACUGGCUAGCUUUAC...................................GUGCU.UUCUUAAGACCU..GGUU
NZ_CP002007:1882806-1882872             -GAUAUA.U..CGC..U.G.AUA...AUU...AACGUUUAGAGAACUGGCUAGCUUUAC...................................GUGCU.UUCUUAAGACCU..GGUU
NC_017620:1904346-1904412               -GAUAUA.U..CGC..U.G.AUA...AUU...AACGUUUAGAGAACUGGCUAGCUUUAC...................................GUGCU.UUCUUAAGACCU..GGUU
NZ_CP011419:1932612-1932678             -GAUAUA.U..CGC..U.G.AUA...AUU...AACGUUUAGAGAACUGGCUAGCUUUAC...................................GUGCU.UUCUUAAGACCU..GGUU
NC_022516:1753266-1753332               -GAUAUA.U..CGC..U.G.AUA...AUU...AACGUUUAGAGAACUGGCUAGCUUUAC...................................GUGCU.UUCUUAAGACCU..GGUU
NC_018594:1776686-1776752               -GAUAUA.U..AGC..G.G.UAU...AUU...AACGUUUACUGAAUUGUGAAGCUUUAC...................................GUGCU.UUCUUAAGACCU..GGUU
NC_017621:1857849-1857915               -GAUAUA.U..CGC..G.G.UAU...AUU...AACGUUUACUGAAUUGUGAAGCUUUAC...................................GUGCU.UUCUUAAGACCU..GGUU
NZ_CP008921:1935391-1935457             -GAUAUA.U..CGC..U.G.AUA...AUU...AACGUUUACUGAAUUGUGAAGCUUUAC...................................GUGCU.UUCUUAAGACCU..GGUU
NZ_AEUT02000001:1650088-1650154         -GAUAUA.U..CGC..U.G.AUA...AUU...AACGUUUUGAGAAUUGUGAUGCUUUAC...................................GGGCU.UUUUUAAGACCU..GGUU
NC_015558:1633286-1633352               -GAUAUA.C..CAG..U.G.UAU...AUU...AACGUUUUGAGAAUUGUGAUGCUUUAC...................................GGGCU.UUUUUAAGACCU..GGUU
NZ_AEUT02000001:1613248-1613313         -GAUAUA.U..AAG..U.A.UAU...AUU...AACGUUUUGAGAAUUGUGAUGCUUUAC...................................GGGC-.UUUUUAAGACCU..GGUU
NZ_AEUT02000001:1617810-1617876         -GAUAUA.U..AAA..U.A.UAU...AUU...AACGUUUUGAGAAUUGUGAUGCUUUAC...................................GAGCU.UUCUUAAGACCU..GGUU
NC_022244:1544985-1545051               -GUAUUG.U..AGC..U.G.GUU...CUU...AACGUUUUGAGAACUGGCUAGCUUUAC...................................GAGCC.UUUUUAAGACCU..GGUU
NZ_CP012805:1589678-1589744             -GUAUUG.U..AGC..U.G.GUU...CUU...AACGUUUUGAGAACUGGCUAGCUUUAC...................................GAGCC.UUUUUAAGACCU..GGUU
NC_021213:1713084-1713150               -GUAAUG.U..AGC..U.G.GUU...CUU...AACGUUUAGAGAACUGGCUAGCUUUAC...................................GUGCU.UUCUUAAGACCU..GGUU
NC_017950:1733226-1733292               -GUAUUG.U..AGC..U.G.GUU...CUU...AACGUUUAGAGAACUGGCUAGCUUUAC...................................GUGCU.UUCUUAAGACCU..GGUU
NC_017582:1962237-1962303               -GUAUUG.U..AGC..U.G.GUU...CUU...AACGUUUAGAGAACUGGCUAGCUUUAC...................................GAGCU.UUCUUAAGACCU..GGUU
NC_022237:1637086-1637152               -GUAUUG.U..AGC..U.G.GUU...CUU...AACGUUUUGAGAACUGGCUAGCUUUAC...................................GAGCU.UUCUUAAGACCU..GGUU
NC_022246:1655874-1655940               -GUAUUG.U..AGC..U.G.GUU...CUU...AACGUUUUGAGAACUGGCUAGCUUUAC...................................GAGCU.UUCUUAAGACCU..GGUU
NC_012471:1991639-1991705               -GUAUUG.U..AGC..U.G.GUU...CUU...AACGUUUUGAGAACUGACUAGCUUUAC...................................GAGCU.UUCUUAAGACCU..GGUU
NC_022239:1836282-1836348               -GUAUUG.U..AGC..C.G.UUU...CUU...AACGUUUUGAGAACUGGCUAGCUUUAC...................................GAGCU.UUCUUAAGACCU..GGUU
NZ_CP016207:1831571-1831637             -GUAUUG.U..AGC..U.A.GUU...CUU...AACGUUUAGAGAACUGGCUAGCUUUGC...................................GAGCU.UUCUUAAGACUU..GGUU
NC_011134:1802812-1802878               -GUAUCG.U..AGC..U.G.AUU...CUU...AACGUUUUGAGAACUGGCUAGCUUUAC...................................GUGCU.UUCUUAAGACCU..GGUU
NC_022239:1820266-1820332               -GUAUUG.U..AGC..U.G.GUU...CUU...AACGUUUUGAGAAUUGUGAAGCUUUAC...................................GAGCU.UUCUUAAGACCU..GUUU
NC_017582:1952449-1952515               -GUAUUG.U..AGC..U.G.GUU...CUU...AACGUUUUGAGAAUUGUGAAGCUUUAC...................................GAGCU.UUCUUAAGACCU..GGUU
NZ_CP013237:1435805-1435871             -GUAUUG.U..AGC..U.G.GUU...CUU...AACGUUUUGAGAAUUGUGAUGCUUUAC...................................GAGCU.UUCUUAAGACCU..GGUU
NZ_CP013688:1705985-1706051             -GUAUUG.U..AGC..C.G.AUU...CUU...AACGUUUUGAGAAUUGUGAAGCUUUAC...................................GAGCU.UUUUUAAGACCU..GGUU
NZ_LN831051:1874499-1874565             -GUGUUG.U..AGC..U.A.GUU...CUU...AGCGUUUAGAGAACUGGCUAGCUUUAC...................................GAGCU.UUCUUAAGAUCU..GGUU
NC_014498:1453263-1453329               -GUGUUG.U..AGC..U.A.GUU...CUU...AGCGUUUAGAGAACUGGCUAGCUUUAC...................................GAGCU.UUCUUAAGAUCU..GGUU
NC_003485:1665036-1665101               -GAUGUA.A..AGC..U.G.-UU...CUU...AACGUUUUGAGAAUUGUGAAGCUUUAC...................................GAGCU.UUCUUAAGACCU..GGUU
NZ_CP011068:1689866-1689931             -GAUGUA.A..AGC..U.G.-UU...CUU...AACGUUUUGAGAAUUGUGAAGCUUUAC...................................GAGCU.UUCUUAAGACCU..GGUU
NZ_CP007560:1676507-1676572             -GAUGUA.A..AGC..U.G.-UU...CUU...AACGUUUUGAGAAUUGUGAAGCUUUAC...................................GAGCU.UUCUUAAGACCU..GGUU
NZ_CP007240:1462578-1462643             -GAUGUA.A..AGC..U.G.-UU...CUU...AACGUUUUGAGAAUUGUGAAGCUUUAC...................................GAGCU.UUCUUAAGACCU..GGUU
NZ_CP014027:503186-503251               -GAUGUA.A..AGC..U.G.-UU...CUU...AACGUUUUGAGAAUUGUGAAGCUUUAC...................................GAGCU.UUCUUAAGACCU..GGUU
NC_009332:1600715-1600780               -GAUGUA.A..AGC..U.G.-UU...CUU...AACGUUUUGAGAAUUGUGAAGCUUUAC...................................GAGCU.UUCUUAAGACCU..GGUU
NC_002737:1609164-1609229               -GAUGUA.A..AGC..U.G.-UU...CUU...AACGUUUUGAGAAUUGUGAAGCUUUAC...................................GAGCU.UUCUUAAGACCU..GGUU
NC_004070:1675618-1675683               -GAUGUA.A..AGC..U.G.-UU...CUU...AACGUUUUGAGAAUUGUGAAGCUUUAC...................................GAGCU.UUCUUAAGACCU..GGUU
NC_011375:1573812-1573877               -GAUGUA.A..AGC..U.G.-UU...CUU...AACGUUUUGAGAAUUGUGAAGCUUUAC...................................GAGCU.UUCUUAAGACCU..GGUU
NZ_CP014138:1577298-1577363             -GAUGUA.A..AGC..U.G.-UU...CUU...AACGUUUUGAGAAUUGUGAAGCUUUAC...................................GAGCU.UUCUUAAGACCU..GGUU
NZ_CP013838:1550699-1550764             -GAUGUA.A..AGC..U.G.-UU...CUU...AACGUUUUGAGAAUUGUGAAGCUUUAC...................................GAGCU.UUCUUAAGACCU..GGUU
NC_004606:1669404-1669469               -GAUGUA.A..AGC..U.G.-UU...CUU...AACGUUUUGAGAAUUGUGAAGCUUUAC...................................GAGCU.UUCUUAAGACCU..GGUU
NZ_CP013840:1509099-1509164             -GAUGUA.A..AGC..U.G.-UU...CUU...AACGUUUUGAGAAUUGUGAAGCUUUAC...................................GAGCU.UUCUUAAGACCU..GGUU
NC_008024:1691693-1691758               -GAUGUA.A..AGC..U.G.-UU...CUU...AACGUUUUGAGAAUUGUGAAGCUUUAC...................................GAGCU.UUCUUAAGACCU..GGUU
NZ_CP008926:760951-761016               -GAUGUA.A..AGC..U.G.-UU...CUU...AACGUUUUGAGAAUUGUGAAGCUUUAC...................................GAGCU.UUCUUAAGACCU..GGUU
NZ_CP009612:1707578-1707643             -GAUGUA.A..AGC..U.G.-UU...CUU...AACGUUUUGAGAAUUGUGAAGCUUUAC...................................GAGCU.UUCUUAAGACCU..GGUU
NC_007296:1636104-1636169               -GAUGUA.A..AGC..U.G.-UU...CUU...AACGUUUUGAGAAUUGUGAAGCUUUAC...................................GAGCU.UUCUUAAGACCU..GGUU
NC_008022:1661551-1661616               -GAUGUA.A..AGC..U.G.-UU...CUU...AACGUUUUGAGAAUUGUGAAGCUUUAC...................................GAGCU.UUCUUAAGACCU..GGUU
NC_017596:1581812-1581877               -GAUGUA.A..AGC..U.G.-UU...CUU...AACGUUUUGAGAAUUGUGAAGCUUUAC...................................GAGCU.UUCUUAAGACCU..GGUU
NZ_CP008695:1619289-1619354             -GAUGUA.A..AGC..U.G.-UU...CUU...AACGUUUUGAGAAUUGUGAAGCUUUAC...................................GAGCU.UUCUUAAGACCU..GGUU
NZ_CP008776:1598543-1598608             -GAUGUA.A..AGC..U.G.-UU...CUU...AACGUUUUGAGAAUUGUGAAGCUUUAC...................................GAGCU.UUCUUAAGACCU..GGUU
NZ_CP007023:1462305-1462370             -GAUGUA.A..AGC..U.G.-UU...CUU...AACGUUUUGAGAAUUGUGAAGCUUUAC...................................GAGCU.UUCUUAAGACCU..GGUU
NZ_CP015238:1499164-1499229             -GAUGUA.A..AGC..U.G.-UU...CUU...AACGUUUUGAGAAUUGUGAAGCUUUAC...................................GAGCU.UUCUUAAGACCU..GGUU
NZ_CP007241:1557213-1557278             -GAUGUA.A..AGC..U.G.-UU...CUU...AACGUUUUGAGAAUUGUGAAGCUUUAC...................................GAGCU.UUCUUAAGACCU..GGUU
NZ_CP007561:1536760-1536825             -GAUGUA.A..AGC..U.G.-UU...CUU...AACGUUUUGAGAAUUGUGAAGCUUUAC...................................GAGCU.UUCUUAAGACCU..GGUU
NZ_CP011535:1635853-1635918             -GAUGUA.A..AGC..U.G.-UU...CUU...AACGUUUUGAGAAUUGUGAAGCUUUAC...................................GAGCU.UUCUUAAGACCU..GGUU
NZ_CP013672:1615056-1615121             -GAUGUA.A..AGC..U.G.-UU...CUU...AACGUUUUGAGAAUUGUGAAGCUUUAC...................................GAGCU.UUCUUAAGACCU..GGUU
NC_007297:1606304-1606369               -GAUGUA.A..AGC..U.G.-UU...CUU...AACGUUUUGAGAAUUGUGAAGCUUUAC...................................GAGCU.UUCUUAAGACCU..GGUU
NZ_CP011415:1582851-1582916             -GAUGUA.A..AGC..U.G.-UU...CUU...AACGUUUUGAGAAUUGUGAAGCUUUAC...................................GAGCU.UUCUUAAGACCU..GGUU
NC_021807:1592605-1592670               -GAUGUA.A..AGC..U.G.-UU...CUU...AACGUUUUGAGAAUUGUGAAGCUUUAC...................................GAGCU.UUCUUAAGACCU..GGUU
NZ_AP014585:1513852-1513917             -GAUGUA.A..AGC..U.G.-UU...CUU...AACGUUUUGAGAAUUGUGAAGCUUUAC...................................GAGCU.UUCUUAAGACCU..GGUU
NC_018936:1606267-1606332               -GAUGUA.A..AGC..U.G.-UU...CUU...AACGUUUUGAGAAUUGUGAAGCUUUAC...................................GAGCU.UUCUUAAGACCU..GGUU
NZ_CP013839:1475192-1475257             -GAUGUA.A..AGC..U.G.-UU...CUU...AACGUUUUGAGAAUUGUGAAGCUUUAC...................................GAGCU.UUCUUAAGACCU..GGUU
NZ_HG316453:1489785-1489850             -GAUGUA.A..AGC..U.G.-UU...CUU...AACGUUUUGAGAAUUGUGAAGCUUUAC...................................GAGCU.UUCUUAAGACCU..GGUU
NZ_CP007537:1677130-1677195             -GAUGUA.A..AGC..U.G.-UU...CUU...AACGUUUUGAGAAUUGUGAAGCUUUAC...................................GAGCU.UUCUUAAGACCU..GGUU
NZ_CP011069:1601229-1601294             -GAUGUA.A..AGC..U.G.-UU...CUU...AACGUUUUGAGAAUUGUGAAGCUUUAC...................................GAGCU.UUCUUAAGACCU..GGUU
NC_006086:1657091-1657156               -GAUGUA.A..AGC..U.G.-UU...CUU...AACGUUUUGAGAAUUGUGAAGCUUUAC...................................GAGCU.UUCUUAAGACCU..GGUU
NC_008023:1623291-1623356               -GAUGUA.A..AGC..U.G.-UU...CUU...AACGUUUUGAGAAUUGUGAAGCUUUAC...................................GAGCU.UUCUUAAGACCU..GGUU
NZ_CP011414:1582851-1582916             -GAUGUA.A..AGC..U.G.-UU...CUU...AACGUUUUGAGAAUUGUGAAGCUUUAC...................................GAGCU.UUCUUAAGACCU..GGUU
NZ_CP014139:1631833-1631898             -GAUGUA.A..AGC..U.G.-UU...CUU...AACGUUUUGAGAAUUGUGAAGCUUUAC...................................GAGCU.UUCUUAAGACCU..GGUU
NZ_AP012335:1582007-1582072             -GAUGUA.A..AGC..U.G.-UU...CUU...AACGUUUUGAGAAUUGUGAAGCUUUAC...................................GAGCU.UUCUUAAGACCU..GGUU
NC_017040:1490256-1490321               -GAUGUA.A..AGC..U.G.-UU...CUU...AACGUUUUGAGAAUUGUGAAGCUUUAC...................................GAGCU.UUCUUAAGACCU..GGUU
NZ_CP007041:1668447-1668512             -GAUGUA.A..AGC..U.G.-UU...CUU...AACGUUUUGAGAAUUGUGAAGCUUUAC...................................GAGCU.UUCUUAAGACCU..GGUU
NC_008021:1599406-1599471               -GAUGUA.A..AGC..U.G.-UU...CUU...AACGUUUUGAGAAUUGUGAAGCUUUAC...................................GAGCU.UUCUUAAGACCU..GGUU
NZ_CP010450:1549029-1549094             -GAUGUA.A..AGC..U.G.-UU...CUU...AACGUUUUGAGAAUUGUGAAGCUUUAC...................................GAGCU.UUCUUAAGACCU..GGUU
NC_017053:1531916-1531981               -GAUGUA.A..AGC..U.G.-UU...CUU...AACGUUUUGAGAAUUGUGAAGCUUUAC...................................GAGCU.UUCUUAAGACCU..GGUU
NZ_CP007562:1472367-1472432             -GAUGUA.A..AGC..U.G.-UU...CUU...AACGUUUUGAGAAUUGUGAAGCUUUAC...................................GAGCU.UUCUUAAGACCU..GGUU
NZ_CP010449:1716359-1716424             -GUUGUA.A..AGC..U.G.-UU...CUU...AACGUUUUGAGAAUUGUGAAGCUUUAC...................................GAGCU.UUCUUAAGACCU..GGUU
NC_009009:2031170-2031236               -GAUAUA.A..UCG..U.G.UUG...AUU...AACGUUUUGAGAAUUGUGAUGCUUUAC...................................GAGCU.UUCUUAAGACCU..GGUU
NZ_CP013651:1151188-1151254             -GAUAUA.A..UCG..U.G.UUG...AUU...AACGUUUUGAGAAUUGUGAUGCUUUAC...................................GAGCU.UUCUUAAGACCU..GGUU
NC_022244:1578130-1578196               -GAUAUA.A..UCG..U.G.UUG...AUU...AACGUUUUGAGAAUUGUGAUGCUUUAC...................................GAGCU.UUCUUAAGACCU..GGUU
NC_017022:2881428-2881493               -GAUAUA.U..AAA..U.-.AAU...AUU...AACGUUUAGAGAAUUGAGAUGCUUUAC...................................GAGCC.UUUUUGAGACCU..GGUU
NZ_CP011281:2681267-2681332             -GAUAUA.U..AAA..U.-.AAU...AUU...AACGUUUAGAGAAUUGAGAUGCUUUAC...................................GAGCC.UUUUUGAGACCU..GGUU
NC_020995:3315374-3315434               -----AU.A..AGA..U.A.--G...AUU...AACGUUUUGAAAACUGAGAAGCUUUAC...................................GAGCU.UUCUUAAGACCU..GGUU
NZ_CP015516:2804031-2804095             -GUAUAU.A..AGA..U.A.--U...AUU...AACGUUUUGAGAACUGUGAAGCUUUAC...................................GAGCU.UUCUUAAGACCU..GGUU
NZ_CP015516:1543777-1543841             -AUAUAA.U..AGU..A.G.--U...CUU...AACGUUUUGAGAACUGUGAAGCUUUAC...................................GAGCU.UUCUUAAGACCU..GGUU
NZ_CP007646:1489638-1489693             -------.-..---..-.G.UAU...AUU...AACGUUUUGAGAAUUGUGAAGCUUUAC...................................GAGCU.UUCUUAAGACCU..GGUU
NZ_CP013939:821483-821540               -------.-..--G..U.A.UUG...AUU...AACGUUUUGAGAAUUGUGAAGCUUUAC...................................GAGCU.UUCUUAAGAUCU..GGUU
NZ_CP016439:799870-799927               -------.-..--G..U.A.UUG...AUU...AACGUUUUGAGAAUUGUGAAGCUUUAC...................................GAGCU.UUCUUAAGAUCU..GGUU
NC_022246:1633164-1633221               -------.-..--G..U.A.UUG...AUU...AACGUUUUGAGAAUUGUGAAGCUUUAC...................................GAGCU.UUCUUAAGACCU..GGUU
NZ_CP016439:807471-807528               -------.-..--G..U.A.UUG...AUU...AACGUUUUGAGAAUUGUGAAGCUUUAC...................................GAGCU.UUCUUAAGACCU..GGUU
NZ_CP013939:829084-829141               -------.-..--G..U.A.UUG...AUU...AACGUUUUGAGAAUUGUGAAGCUUUAC...................................GAGCU.UUCUUAAGACCU..GGUU
NC_022237:1614256-1614313               -------.-..--G..U.A.UUG...AUU...AACGUUUUGAGAAUUGUGAAGCUUUAC...................................GAGCU.UUCUUAAGACCU..GGUU
NC_009009:2038469-2038526               -------.-..--G..U.A.UUG...AUU...AACGUUUUGAGAAUUGUGAUGCUUUAC...................................GAGCU.UUCUUAAGACCU..GGUU
NZ_CP014264:1902951-1903008             -------.-..--G..U.A.UUG...AUU...AACGUUUUGAGAAUUGUGAUGCUUUAC...................................GAGCU.UUCUUAAGACCU..GGUU
NZ_CP014326:1874760-1874817             -------.-..--G..U.A.UUG...AUU...AACGUUUUGAGAAUUGUGAUGCUUUAC...................................GAGCU.UUCUUAAGACCU..GGUU
NC_013853:1844289-1844346               -------.-..--G..U.A.UUG...AUU...AACGUUUUGAGAAUUGUGAUGCUUUAC...................................GAGCU.UUCUUAAGACCU..GGUU
NC_022582:1534775-1534832               -------.-..--G..U.A.UUG...AUU...AACGUUUUGAGAAUUGUGAUGCUUUAC...................................GAGCU.UUCUUAAGACCU..GGUU
NZ_CP014326:1861912-1861969             -------.-..--G..U.A.UUG...AUU...AACGUUUUGAGAAUUGUGAUGCUUUAC...................................GAGCU.UUCUUAAGACCU..GGUU
NC_022584:1185632-1185689               -------.-..--G..U.A.UUG...AUU...AACGUUUUGAGAAUUGUGAUGCUUUAC...................................GAGCU.UUCUUAAGACCU..GGUU
NC_018594:1768505-1768562               -------.-..--G..U.A.UUG...AUU...AGCGUUUUGAGAACUGGCUAGCUUUAC...................................GAGCU.UUCUUAAGACCU..GGUU
NC_018073:1550630-1550683               -------.-..---..-.-.-GA...AUU...AACGUUUUGAGAAUUAUGAUGCUUUAC...................................GAGCU.UUCUUAAGAUCU..GGUU
NC_022237:1608001-1608054               -------.-..---..-.-.-GA...AUU...AACGUUUUGAGAAUUAUGAUGCUUUAC...................................GAGCU.UUCUUAAGACCU..GGUU
NZ_CP015410:2898031-2898083             -------.-..---..-.-.--A...AUU...AACGUUUUGAGAACUGUGAAGCUUUAC...................................GGGCU.UUCUUAAGACCU..GGUU
NC_019770:2702055-2702107               -------.-..---..-.-.--A...AUU...AACGUUUUGAGAACUGUGAAGCUUUAC...................................GGGCU.UUCUUAAGACCU..GGUU
NC_018221:2856344-2856396               -------.-..---..-.-.--A...AUU...AACGUUUUGAGAACUGUGAAGCUUUAC...................................GGGCU.UUCUUAAGACCU..GGUU
NC_004668:3090767-3090819               -------.-..---..-.-.--A...AUU...AACGUUUUGAGAACUGUGAAGCUUUAC...................................GAGCU.UUCUUAAGACCU..GGUU
NC_022236:1633666-1633719               -------.-..---..-.-.-GA...AUU...AACGUUUUGAGAAUUGACUAGCUUUAC...................................GAGCU.UUCUUAAGACCU..CGUU
NC_022245:1633914-1633967               -------.-..---..-.-.-GA...AUU...AACGUUUUGAGAAUUGACUAGCUUUAC...................................GAGCU.UUCUUAAGACCU..CGUU
NC_022238:1689727-1689780               -------.-..---..-.-.-GA...AUU...AACGUUUUGAGAAUUGACUAGCUUUAC...................................GAGCU.UUCUUAAGACCU..CGUU
NZ_CP014067:929570-929627               -------.-..--A..A.A.AAG...AUU...AACGUUUUGAAAACUGUGAAGCUUUAC...................................GAGCU.UUCUUAAGACCU..GGUU
NC_007576:1705176-1705235               -------.-..GGA..U.U.GAU...AUU...AACGUUUUGAGAAUUGUGAUGCUUUAC...................................GAGCU.UUCUUAAGACCU..GGUU
NC_017486:2380193-2380251               -------.-..-GA..A.U.AAU...AUU...AACGUUUUGAGAAUUGUGAUGCUUUAC...................................GGGCU.UUUUUGAGACCU..GGUU
NC_002662:2346306-2346364               -------.-..-GA..A.U.AAU...AUU...AACGUUUUGAGAAUUGUGAUGCUUUAC...................................GGGCU.UUUUUGAGACCU..GGUU
NZ_CP009054:2535645-2535703             -------.-..-GA..A.U.AAU...AUU...AACGUUUUGAGAAUUGUGAUGCUUUAC...................................GGGCU.UUUUUGAGACCU..GGUU
NZ_CP010050:2469234-2469292             -------.-..-GA..A.U.AAU...AUU...AACGUUUUGAGAAUUGUGAUGCUUUAC...................................GGGCU.UUUUUGAGACCU..GGUU
NC_020450:2401850-2401908               -------.-..-GA..A.U.AAU...AUU...AACGUUUUGAGAAUUGUGAUGCUUUAC...................................GGGCU.UUUUUGAGACCU..GGUU
NC_013656:2579095-2579153               -------.-..-GA..A.U.AAU...AUU...AACGUUUUGAGAAUUGUGAUGCUUUAC...................................GGGCU.UUUUUGAGACCU..GGUU
NC_022369:2403117-2403175               -------.-..-GA..A.U.AAU...AUU...AACGUUUUGAGAAUUGUGAUGCUUUGC...................................GGGCU.UUUUUGAGACCU..GGUU
NZ_CP009472:2379326-2379384             -------.-..-GA..A.U.AAU...AUU...AACGUUUUGAGAAUUGUGAUGCUUUGC...................................GGGCU.UUUUUGAGACCU..GGUU
NC_019435:2226531-2226589               -------.-..-GA..A.U.AAU...AUU...AACGUUUUGAGAAUUGUGAUGCUUUGC...................................GGGCU.UUUUUGAGACCU..GGUU
NC_017492:2429062-2429120               -------.-..-GA..A.U.AAU...AUU...AACGUUUUGAGAAUUGUGAUGCUUUGC...................................GGGCU.UUUUUGAGACCU..GGUU
NC_017949:2506337-2506395               -------.-..-GA..A.U.AAU...AUU...AACGUUUUGAGAAUUGUGAUGCUUUGC...................................GGGCU.UUUUUGAGACCU..GGUU
NC_009004:2505521-2505579               -------.-..-GA..A.U.AAU...AUU...AACGUUUUGAGAAUUGUGAUGCUUUGC...................................GGGCU.UUUUUGAGACCU..GGUU
NC_007929:1452334-1452396               -----AU.A..UGG..U.A.UAU...AUU...AACGUUUUGAGAAUUGUGAAGCUUUAC...................................GAGCU.UUCUUAAGACCU..GGUU
NC_017481:1478583-1478645               -----AU.A..UGG..U.A.UAU...AUU...AACGUUUUGAGAAUUGUGAAGCUUUAC...................................GAGCU.UUCUUAAGACCU..GGUU
NZ_CP011403:1408438-1408500             -----AU.A..UGG..U.A.UAU...AUU...AACGUUUUGAGAAUUGUGAAGCUUUAC...................................GAGCU.UUCUUAAGACCU..GGUU
NC_017481:1453025-1453087               -----AU.A..UGG..U.A.UAU...AUU...AACGUUUUGAGAAUUGUGAAGCUUUAC...................................GAGCU.UUCUUAAGACCU..GGUU
NC_004668:3100111-3100171               -----AU.A..AG-..-.A.UAU...AUU...AACGUUUUGAGAACUGUGAAGCUUUAC...................................GGGCU.UUCUUAAGACCU..GGUU
NC_021213:1700097-1700150               -------.-..---..-.-.-GG...AUU...AACGUUUUGAGAAUUGUGAUGCCUUGC...................................GGGCU.UUUUUGAGACCU..GGUU
NC_022606:2244413-2244473               -------.A..UAA..A.G.UAA...AUU...AACGUUUUGAGAAUUGAGAAGCUUUAC...................................GAGCU.UUCUUAAGACCU..GGUU
NZ_CP013994:2893146-2893206             -------.A..UAA..A.G.GAU...AUU...AACGUUUUGAGAAUUGUGAAGCUUUAC...................................GUGCU.UUCUUAAGACCU..GGUU
NC_019425:3399150-3399210               -------.A..UAA..G.G.AAU...AUU...AACGCUUAGAGAAUUGAGAAGCUUUAC...................................GGGCU.UUUUUAAGACCU..GGUU
NC_017316:2622699-2622757               -------.-..-CC..A.A.AUA...AUU...AACGUUUUGAGAACUGUGAAGCUUUAC...................................GGGCU.UUUUUAAGACCU..GGUU
NZ_CP004081:2842778-2842836             -------.-..-CC..A.A.AUA...AUU...AACGUUUUGAGAACUGUGAAGCUUUAC...................................GGGCU.UUUUUAAGACCU..GGUU
NZ_CP015966:1577848-1577906             -------.-..-GG..A.U.AAU...AUU...AACGUUUUGAGAAUUGUGAAGCUUUCC...................................GGGCU.UUCUUCAAACCU..GGCU
NZ_CP016071:284253-284311               -------.-..-GG..A.U.AAU...AUU...AACGUUUUGAGAAUUGUGAAGCUUUCC...................................GGGCU.UUCUUCAAACCU..GGCU
NZ_CP015857:1518822-1518880             -------.-..-GG..A.U.AAU...AUU...AACGUUUUGAGAAUUGUGAAGCUUUCC...................................GGGCU.UUCUUCAAACCU..GGCU
NZ_CP012122:2470948-2471006             -------.-..-GG..A.U.AAU...AUU...AACGUUUUGAGAAUUGUGAAGCUUUCC...................................GGGCU.UUCUUCAAACCU..GGCU
NZ_CP013130:195054-195112               -------.-..-GG..A.U.AAU...AUU...AACGUUUUGAGAAUUGUGAAGCUUUCC...................................GGGCU.UUCUUCAAACCU..GGCU
NC_021994:2921095-2921161               -UGAUAU.A..AAA..A.G.AAU...AUU...AACGUUUUGAGAAUUGUGAAGCUUUAC...................................GAGCU.UUUUUAAGACCU..GGUU
NZ_CP016028:1755765-1755830             --GAUAU.A..AAA..G.U.GAU...AUU...AACGUUUACUGAAUUGUGAAGCUUUAC...................................GAGCU.UUCUUAAGACCU..GGUU
NZ_CP011419:1950903-1950969             -UUGAUA.U..AAC..U.G.GAU...AUU...AACGUUUUGAGAAUUGUGAUGCCUUGC...................................GGGCU.UUUUUGAGCCCU..GGUU
NZ_CP012034:991705-991771               -AUAUUU.G..AGA..U.U.UGU...AUU...AACGUUUUGAGAAUUGUGAAGCCUUAC...................................GAGCU.UUCUUAAGACCU..GGUU
NZ_CP012805:1598137-1598199             -----GU.A..AAA..C.G.GUU...CUU...AACGUUUUGAGAAUUGUGAUGCUUUAC...................................GAGCU.UUCUUAAGACCU..GGUU
NC_022244:1553444-1553506               -----GU.A..AAA..C.G.GUU...CUU...AACGUUUUGAGAAUUGUGAUGCUUUAC...................................GAGCU.UUCUUAAGACCU..GGUU
NC_008527:2414829-2414897               -GAUAUA.U..AGCgaU.U.CUU...CUU...AACGUUUUGAGAAUUGUGAUGCUUUGC...................................GGGCU.UUUUUGAGACCU..GGUU
NC_022593:2569520-2569588               -GAUAUA.U..AGCgaU.U.CUU...CUU...AACGUUUUGAGAAUUGUGAUGCUUUAC...................................GGGCU.UUUUUGAGACCU..GGUU
NC_012471:2006689-2006755               -UUGGUA.U..AAC..U.G.GAU...AUU...AACGUUUUGAGAACUGGCUAGCUUUAC...................................GGGCU.UUUUUAAGACCU..GGUU
NZ_CP008816:1987712-1987777             --ACAAU.A..AGG..A.A.UUG...AUU...AACGUUUUGAGAACUGUGAAGCUUUAC...................................GGGCU.UUUUUAAGACCU..GGUU
NZ_CP012648:257930-257996               -AUAUAA.A..AGU..A.U.AAU...AUU...AACGUUUUGAGAACUGACUUGCUUUAC...................................GAGCU.UUCUUAAGACCU..GGUU
NC_017563:1731497-1731559               -AUAAUG.C..AG-..-.-.-AU...AUU...AACGUUUUGAGAACUGGCUAGCUUUAC...................................GUGCU.UUCUUAAGACCU..GGUU
NZ_CP012588:1554048-1554110             -AUAAUG.C..AG-..-.-.-AU...AUU...AACGUUUUGAGAACUGGCUAGCUUUAC...................................GUGCU.UUCUUAAGACCU..GGUU
NC_017927:1740445-1740507               -AUAAUG.C..AG-..-.-.-AU...AUU...AACGUUUUGAGAACUGGCUAGCUUUAC...................................GUGCU.UUCUUAAGACCU..GGUU
NC_022246:1627568-1627637               -GUAUCG.U..AAU..U.C.UUUugaAUU...AACGUUUUGAGAACUGACUAGCUUUAC...................................GAGCU.UUCUUAAGACCU..GGUU
NZ_CP014949:1786362-1786426             ----ACA.U..AUA..A.GaUAU...AUU...AACGUUUUGAGAACUGUGAAGCUUUAC...................................GGGCU.UUCUUAAGACCU..GGUU
NZ_CP006030:2619722-2619789             -GUUUUGcU..CGA..A.C.GAU...AUU...AACGUUUUGAGAAUUGAGAUGCUUUAC...................................GAGCU.UUUUUAAGACCU..GGUU
NC_015978:1072225-1072291               -UUCGUA.A..AAA..U.A.UAU...CUU...AACGUUUUGAGAAUUGACCAGCCUUAC...................................GAGCU.UUCUUAAGACCU..GGUU
NZ_CP014915:1902095-1902155             -------.A..CAA..U.A.UAU...CUU...AACGCUUUGAGAAUUGACCAGCCUUAC...................................GAGCU.UUCUUAAGACCU..GGCU
NC_017022:2786431-2786493               -GUAUAA.C..AA-..-.-.-CG...AUU...AACGUUUUGAAAACUGUGAAGCUUUAC...................................GUGCU.UUCUUAAGACCU..GGUU
NZ_CP011281:2713297-2713359             -GUAUAA.C..AA-..-.-.-CG...AUU...AACGUUUUGAAAACUGUGAAGCUUUAC...................................GUGCU.UUCUUAAGACCU..GGUU
NC_015930:1927102-1927166               ---AUAU.C..UGA..A.A.CAG...AUU...AACGUUUUGAGAAUUGUGAAGCUUUAC...................................GGGCU.UUCUUAAGACCA..GCUU
NC_017490:1940931-1940995               ---AUAU.C..UGA..A.A.CAG...AUU...AACGUUUUGAGAAUUGUGAAGCUUUAC...................................GGGCU.UUCUUAAGACCA..GCUU
NC_008525:1374842-1374899               -------.-..--A..U.A.AAU...AUU...AACGUUUUGAGAAUUGAGCUGCCUUAC...................................GAGCU.UUCUUAAGACCG..UAUU
NC_022780:1340684-1340741               -------.-..--A..U.A.AAU...AUU...AACGUUUUGAGAAUUGAGCUGCCUUAC...................................GAGCU.UUCUUAAGACCG..UAUU
NZ_CP014936:255205-255266               ------C.A..AAA..U.U.AAG...AUU...AACGUUUUGAGAAUUGAGCAGCCUUAC...................................GAGCU.UUCUUAAGACCG..UACU
NZ_CP014933:255205-255266               ------C.A..AAA..U.U.AAG...AUU...AACGUUUUGAGAAUUGAGCAGCCUUAC...................................GAGCU.UUCUUAAGACCG..UACU
NC_016605:1247145-1247206               ------C.A..AAA..U.U.AAG...AUU...AACGUUUUGAGAAUUGAGCAGCCUUAC...................................GAGCU.UUCUUAAGACCG..UACU
NC_022582:1977855-1977921               --GAUAU.A..AGC.gU.G.UUG...AUU...AACGUUUUGAUAAUUGUGAUGCUUUAC...................................GAGCU.UUCUUAAGACCU..GGUU
NC_009785:2133023-2133089               --GAUAU.A..AGC.gU.G.UUG...AUU...AACGUUUUGAUAAUUGUGAUGCUUUAC...................................GAGCU.UUCUUAAGACCU..GGUU
NZ_CP014264:1893999-1894065             -GCUGUC.C..AGC..A.A.CGA...AUU...AACGUUUAGAGAACUGGCUAGCUUUAC...................................GAGCU.UUCUUAAGACCU..GGUU
NZ_CP013651:1110242-1110308             -GCUGUC.C..AGC..A.A.CGA...AUU...AACGUUUAGAGAACUGGCUAGCUUUAC...................................GAGCC.UUUUUCAAGCCU..GGUU
NC_022584:1183583-1183649               -GCUGUC.C..AGC..A.A.CGA...AUU...AACGUUUAGAGAACUGGCUAGCUUUAC...................................GAGCC.UUUUUCAAGCCU..GUUU
NC_022582:1532726-1532792               -GCUGUC.C..AGC..A.A.CGA...AUU...AACGUUUAGAGAACUGGCUAGCUUUAC...................................GAGCC.UUUUUCAAGCCU..GUUU
NC_009009:2036420-2036486               -GCUGUC.C..AGC..A.A.CGA...AUU...AACGUUUAGAGAACUGGCUAGCUUUAC...................................GAGCC.UUUUUCAAGCCU..GUUU
NC_022246:1645650-1645713               ----GUC.C..AGU..A.A.CUA...AUU...AACGUUUUGAGAAUUGUGAAGCUUUAC...................................GAGCU.UUCUUAAGACCU..GGUU
NC_018073:1561303-1561366               ----GUC.C..AGU..A.A.CUA...AUU...AACGUUUUGAGAAUUGUGAAGCUUUAC...................................GAGCU.UUCUUAAGACCU..GGUU
NC_022237:1626798-1626861               ----GUC.C..AGU..A.A.CUA...AUU...AACGUUUUGAGAAUUGUGAAGCUUUAC...................................GAGCU.UUCUUAAGACCU..GGUU
NC_022244:1560955-1561018               ----GUC.C..AGU..A.A.CUA...AUU...AACGUUUUGAGAAUUGUGAUGCUUUAC...................................GAGCU.UUCUUAAGACCU..GGCU
NC_022584:1175664-1175730               -GCUUUC.C..AGU..A.A.CGA...AUU...AACGUUUUGAGAAUUGUGAUGCUUUAC...................................GAGCU.UUCUUAAGACCU..GGUU
NC_022582:1524807-1524873               -GCUUUC.C..AGU..A.A.CGA...AUU...AACGUUUUGAGAAUUGUGAUGCUUUAC...................................GAGCU.UUCUUAAGACCU..GGUU
NZ_CP013688:1712336-1712402             -UCUUCC.C..AGC..A.A.CGA...AUU...AACGUUUUGAGAAUUGUGAAGCUUUAC...................................GAGCU.UUUUUAAGACCU..GGUU
NC_017022:2762780-2762846               -CGAACG.A..UAA..U.C.GCA...AUU...AACGUUUUGAGAACUGUGAAGCUUUAC...................................GGGCU.UUCUUAAGACCU..GGUU
NZ_CP012522:1391195-1391261             -CGAACG.A..UAA..U.C.GCA...AUU...AACGUUUUGAGAACUGUGAAGCUUUAC...................................GGGCU.UUCUUAAGACCU..GGUU
NC_021994:2828464-2828530               -CGAACG.A..UAA..U.C.GCA...AUU...AACGUUUUGAGAACUGUGAAGCUUUAC...................................GGGCU.UUCUUAAGACCU..GGUU
NZ_CP011281:2613650-2613716             -CGAACG.A..UAA..U.C.GCA...AUU...AACGUUUUGAGAACUGUGAAGCUUUAC...................................GGGCU.UUCUUAAGACCU..GGUU
NZ_CP013994:2830136-2830202             -CGAACG.A..UAA..U.C.GCA...AUU...AACGUUUUGAGAACUGUGAAGCUUUAC...................................GGGCU.UUCUUAAGACCU..GGUU
NC_017960:2624613-2624679               -CGAACG.A..UAA..U.C.GCA...AUU...AACGUUUUGAGAACUGUGAAGCUUUAC...................................GGGCU.UUCUUAAGACCU..GGUU
NC_020207:2561979-2562045               -CGAACG.A..UAA..U.C.GCA...AUU...AACGUUUUGAGAACUGUGAAGCUUUAC...................................GGGCU.UUCUUAAGACCU..GGUU
NZ_LN999844:2540592-2540658             -CGAACG.A..UAA..U.C.GCA...AUU...AACGUUUUGAGAACUGUGAAGCUUUAC...................................GAGCU.UUUUUAAGACCU..GGUU
NC_019425:3383927-3383993               -GUAACG.A..UUC..C.A.AUA...AUU...AACGUUUUGAGAAUUGUGAAGCUUUAC...................................GGGCU.UUCUUAAGACCU..GGUU
NC_022878:2927582-2927648               -GCAACG.A..CUC..C.A.GCA...AUU...AACGUUUUGAGAAUUGUGAAGCUUUAC...................................GAGCU.UUCUUAAGACCU..GGUU
NZ_CP015516:2794373-2794437             ---AUAU.A..AUA..G.U.AUU...CUU...AACAUUUUGAGAACUGUGAAGCUUUAC...................................GAGCU.UUCUUAAGAGUU..GGUU
NZ_CP013911:1767214-1767280             -GCAACA.G..CUU..U.G.GCA...AUU...AACGUUUUGAGAAUUGUGGAGAACGAC...................................GUGCU.UUUUUAAGACCU..GGUU
NC_012121:1727832-1727898               -UAAUCG.A..AAU..C.G.ACA...AUU...AACGUUUUGAGAAUUGUGGAGAACGAC...................................GUGCU.UUUUUAAGACCU..GGUU
NZ_CP014023:1130358-1130424             -AUAUUU.C..UUC..C.A.ACA...AUU...AACGUUUUGAGAAUUGUGGAGAACGAC...................................GUGCU.UUUUUAAGACCU..GGUU
NC_018610:1753370-1753432               -----GC.A..AAG..U.A.AAU...UUU...AACGCUUUGAAAAUUGUGAAGCUUUAC...................................GGGCC.UUUUUAAGACCU..GGCU
NC_015428:1756835-1756897               -----GC.A..AAG..U.A.AAU...UUU...AACGCUUUGAAAAUUGUGAAGCUUUAC...................................GGGCC.UUUUUAAGACCU..GGCU
NZ_CP010796:1697304-1697365             ------A.U..AAC..G.U.AGU...AUU...AACGUUUUGAAAAUUGGCUAGCUUUAC...................................GAGCU.UUUUUAAGACCU..GGUU
NZ_CP012288:245002-245064               -----GA.A..AAA..A.U.AAU...CUU...AACGUUUUGAGAACUGACCUGCUUUAC...................................GAGCC.UUUUUAAGACCG..UAUU
NZ_CP012294:268782-268844               -----GA.A..AAA..A.U.AAU...CUU...AACGUUUUGAGAACUGACCUGCUUUAC...................................GAGCC.UUUUUAAGACCG..UAUU
NZ_CP014161:1505190-1505255             -GUAAUG.A..CGC..C.A.AUU...CU-...AACGUUUGGAGAAUUGAGGUGCCUUAC...................................GCGCU.UUCUUAAGACCU..GGUU
NZ_CP006809:1611921-1611983             -GUAAUA.-..---..U.A.AAU...AUU...AACGCUUUGAGAAUUGUGAAGCUUUGC...................................GGGCU.UUCUUCAAACCU..GGCU
NC_021744:2026471-2026537               -UUUUUG.A..ACG..U.A.AAU...AUU...AACGCUUUGAGAAUUGUGAAGCUUUAC...................................GGGCU.UUCUUCAAACCU..GGCU
NZ_CP016827:1111591-1111657             ---AACG.UaaAUC..U.G.AAG...AUU...AACGCUUUGAGAAUUGUGAAGCUUUAC...................................GGGCU.UUCUUCAAACCU..GGCU
NZ_CP012890:224625-224691               ---AACG.UaaAUC..U.G.AAG...AUU...AACGCUUUGAGAAUUGUGAAGCUUUAC...................................GGGCU.UUCUUCAAACCU..GGCU
NC_008497:1628424-1628488               ---GUAA.U..AUC..G.A.AAU...AUU...AACGCUUGGAGAAUUGUGAAGCUUUAC...................................GGGCC.UUCUUAAGACCU..GGCU
NC_020819:1626993-1627057               ---GUAA.U..AUC..G.A.AAU...AUU...AACGCUUGGAGAAUUGUGAAGCUUUAC...................................GGGCC.UUCUUGAGACCU..GGCU
NZ_CP015398:2063406-2063470             ---GUAA.U..AUC..G.A.AAU...AUU...AACGCUUGGAGAAUUGUGAAGCUUUAC...................................GGGCC.UUCUUGAGACCU..GGCU
NC_014760:408538-408601                 ----UUA.U..UGC..A.A.AAA...GUU...AACGUUUUGAGAAUUGACGAGCACGAC...................................GUGCU.UUGUUAAGACCU..GGUU
NC_015873:2420333-2420397               -CUCUUG.A..AAA..-.-.AAG...AUU...AACGUUUCGAGAACUGGGAAGCCUUAC...................................GAGCU.UUCUUGAGACCG..UAUU
NZ_CP009240:16208-16272                 -CUCUUG.A..AAA..-.-.AAG...AUU...AACGUUUCGAGAACUGGGAAGCCUUAC...................................GAGCU.UUCUUGAGACCG..UAUU
NC_015391:2528854-2528919               ---ACAA.U..AAA..GaA.UUG...AUU...AACGUUUUGAGAAUUGCGAAGCUUUAC...................................GCGCU.UUUUUCAAACCU..GGUU
NC_004116:231619-231681                 -------.-..-AC..C.A.GGU...CUUaagAAAGCUCGUAAAGCUAGUCAG------uucucaaag.................cguuaaaaa---CUgCUUUACA-----..----
NZ_CP012381:333412-333478               -------.-..---..-.-.---...-GC...CAGGUUUGAAGA---------------aagcccguaaagcuucacaauucucaaagcguuaa-----.-UCUUCAGAUUUacGUUU
NZ_CP002427:286150-286216               -------.-..---..-.-.---...-GC...CAGGUUUGAAGA---------------aagcccguaaagcuucacaauucucaaagcguuaa-----.-UCUUCAGAUUUacGUUU
NC_010080:342124-342190                 -------.-..---..-.-.---...-GC...CAGGUUUGAAGA---------------aagcccguaaagcuucacaauucucaaagcguuaa-----.-UCUUCAGAUUUacGUUU
NC_017467:324860-324926                 -------.-..---..-.-.---...-GC...CAGGUUUGAAGA---------------aagcccguaaagcuucacaauucucaaagcguuaa-----.-UCUUCAGAUUUacGUUU
NZ_CP009907:510329-510395               -------.-..---..-.-.---...-GC...CAGGUUUGAAGA---------------aagcccguaaagcuucacaauucucaaagcguuaa-----.-UCUUCAGAUUUacGUUU
NZ_CP011386:298983-299049               -------.-..---..-.-.---...-GC...CAGGUUUGAAGA---------------aagcccguaaagcuucacaauucucaaagcguuaa-----.-UCUUCAGAUUUacGUUU
#=GC SS_cons                            :::::::.:..:::..:.:.:::...:::...:::<<<<<<<<<<------<<<<<___...................................>>>>>.>>>>>>>>>>::..::::
#=GC RF                                 UGUAuUG.U..AGC..u.G.gUU...CUU...AACGUUUUGAGAAcUGgcuaGCUUUAC...................................GAGCu.UUCUUAAGACCU..GGUU
//
```
