## Supplementary material for "Comparative metatranscriptomics of periodontitis supports a common polymicrobial shift in metabolic function and identifies novel putative disease-associated ncRNAs": ncRNA-161.sto.txt

```
# STOCKHOLM 1.0
#=GF AU Infernal 1.1.1
NC_021175.1:1750417-1750497               ---GACAUAUUCAGCCU-GUUUAUUU.AAA.cGAGUUGAUGCCGCCU.........GCACC..A..UUUC-UUGA.AAUAA.ACuAGUAGU...AAUAUuuGACA
NC_009009.1:1973942-1974022               ---CACAUAUUCAGCCU-GUUUAUUU.AAG.cGAGUAGAUGCCGCCU.........GCACC..A..UUUC-UUGA.AAUAA.ACuAGUAGU...AAUAUuuGCCA
NC_022246.1:1449212-1449292               ---GACAUAUUCAGCCU-GUUUAUUC.AAA.cGAGUAGAUGCAGACU.........GCACC..A..UUUCUUGA-.AAUAA.ACuAGUAGU...AAUAUuuGACA
NC_022237.1:1428311-1428391               ---GACAUAUUCAGCCU-GUUUAUUC.AAA.cGAGUAGAUGCAGACU.........GCACC..A..UUUCUUGA-.AAUAA.ACuAGUAGU...AAUAUuuGACA
NZ_AP013072.1:1827807-1827887             ---GACAUAUUCAGCCU-GUUUAUUC.AAA.cGAGUAGAUGCAGACU.........GCACC..A..UUUCUUGA-.AAUAA.ACuAGUAGU...AAUAUuuGACA
NZ_CP007573.1:1710776-1710856             ---GACAUAUUCAGCCU-GUUUAUUC.AAA.cGAGUAGAUGCAGACU.........GCACC..A..UUUCUUGA-.AAUAA.ACuAGUAGU...AAUAUuuGACA
NC_013853.1:1889197-1889277               ---GACAUAUU-CAGCUUGCUUAUU-.CAAgcGAGUUGAUGCAGCCU.........GCACC..A..UUUCUUGA-.AAUAA.GCuAGUAGU...AAUUUuuGACA
NC_018594.1:1643611-1643691               ---GACAUAUU-CAGCUUGCUUAUU-.CAAgcGAGUUGAUGCAGCCU.........GCACC..A..UUUCUUGA-.AAUAA.GCuAGUAGU...AAUUUuuGACA
NZ_LN831051.1:68666-68746                 ---GACAUAUU-CAGCUUGCUUAUU-.CAAgcGAGUUGAUGCAGCCU.........GCACC..A..UUUCUUGA-.AAUAA.GCuAGUAGU...AAUUUuuGACA
NZ_CP014326.1:1909567-1909647             ---GACAUAUU-CAGCUUGCUUAUU-.CAAgcGAGUUGAUGCAGCCU.........GCACC..A..UUUCUUGA-.AAUAA.GCuAGUAGU...AAUUUuuGACA
NZ_CP015557.1:1777243-1777323             ---CACAUAUU-CGGCUUGUUUAUUCaGAC..GAGUUGAUGCUGCCU.........GCACC..A..UUUCUUGA-.AAUAA.ACuAGUUGU...AAUUUuaGACA
NC_017617.1:1704407-1704487               ---CACAUAUU-CGGCUUGUUUAUUCaGAC..GAGUUGAUGCUGCCU.........GCACC..A..UUUCUUGA-.AAUAA.ACuAGUUGU...AAUUUuaGACA
NZ_CP007497.1:1758170-1758250             ---CACAUAUU-CGGCUUGUUUAUUCaGAC..GAGUUGAUGCUGCCU.........GCACC..A..UUUCUUGA-.AAUAA.ACuAGUUGU...AAUUUuaGACA
NC_022665.1:1899018-1899098               ---CACAUAUU-CGGCUUGUUUAUUCaGAC..GAGUUGAUGCUGCCU.........GCACC..A..UUUCUUGA-.AAUAA.ACuAGUUGU...AAUUUuaGACA
NC_021213.1:1659033-1659113               ---CACAUAUU-CGGCUUGUUUAUUCaGAC..GAGUUGAUGCUGCCU.........GCACC..A..UUUCUUGA-.AAUAA.ACuAGUUGU...AAUUUuaGACA
NC_020526.1:1801330-1801410               ---CACAUAUU-CGGCUUGUUUAUUCaGAC..GAGUUGAUGCUGCCU.........GCACC..A..UUUCUUGA-.AAUAA.ACuAGUUGU...AAUUUuaGACA
NC_018526.1:1644059-1644139               ---CACAUAUU-CGGCUUGUUUAUUCaGAC..GAGUUGAUGCUGCCU.........GCACC..A..UUUCUUGA-.AAUAA.ACuAGUUGU...AAUUUuaGACA
NC_017622.1:1701728-1701808               ---CACAUAUU-CGGCUUGUUUAUUCaGAC..GAGUUGAUGCUGCCU.........GCACC..A..UUUCUUGA-.AAUAA.ACuAGUUGU...AAUUUuaGACA
NC_017950.1:1692123-1692203               ---CACAUAUU-CGGCUUGUUUAUUCaGAC..GAGUUGAUGCUGCCU.........GCACC..A..UUUCUUGA-.AAUAA.ACuAGUUGU...AAUUUuaGACA
NC_017619.1:1773033-1773113               ---CACAUAUU-CGGCUUGUUUAUUCaGAC..GAGUUGAUGCUGCCU.........GCACC..A..UUUCUUGA-.AAUAA.ACuAGUUGU...AAUUUuaGACA
NC_017618.1:1799047-1799127               ---CACAUAUU-CGGCUUGUUUAUUCaGAC..GAGUUGAUGCUGCCU.........GCACC..A..UUUCUUGA-.AAUAA.ACuAGUUGU...AAUUUuaGACA
NC_012925.1:1670759-1670839               ---CACAUAUU-CGGCUUGUUUAUUCaGAC..GAGUUGAUGCUGCCU.........GCACC..A..UUUCUUGA-.AAUAA.ACuAGUUGU...AAUUUuaGACA
NC_012926.1:1809421-1809501               ---CACAUAUU-CGGCUUGUUUAUUCaGAC..GAGUUGAUGCUGCCU.........GCACC..A..UUUCUUGA-.AAUAA.ACuAGUUGU...AAUUUuaGACA
NC_012924.1:1759168-1759248               ---CACAUAUU-CGGCUUGUUUAUUCaGAC..GAGUUGAUGCUGCCU.........GCACC..A..UUUCUUGA-.AAUAA.ACuAGUUGU...AAUUUuaGACA
NC_017621.1:1821827-1821907               ---CACAUAUU-CGGCUUGUUUAUUCaGAC..GAGUUGAUGCUGCUU.........GCACC..A..UUUCUUGA-.AAUAA.ACuAGUUGU...AAUUUuaGACA
NC_009785.1:1805689-1805769               ---CACAUAUU-CGGCUUGUUUAUUCaGAC..GAGUUGAUGCUGCCU.........GCACC..A..UUUCUUGA-.AAUAA.ACuAGUUGU...AAUAUuuGUCA
NZ_CP002007.2:1840704-1840784             ---CACAUAUU-CGGCUUGUUUAUUC.AAA.cGAGUUGAUGCUGCCU.........GCACC..A..UUUCUUG-A.AAUAA.ACuAGUUGU...AAUUUuaGACA
NC_015433.1:1702256-1702336               ---CACAUAUU-CGGCUUGUUUAUUC.AAA.cGAGUUGAUGCUGCCU.........GCACC..A..UUUCUUG-A.AAUAA.ACuAGUUGU...AAUUUuaGACA
NC_017620.1:1859299-1859379               ---CACAUAUU-CGGCUUGUUUAUUC.AAA.cGAGUUGAUGCUGCCU.........GCACC..A..UUUCUUG-A.AAUAA.ACuAGUUGU...AAUUUuaGACA
NZ_CP008921.1:1894787-1894867             ---CACAUAUU-CGGCUUGUUUAUUC.AAA.cGAGUUGAUGCUGCCU.........GCACC..A..UUUCUUG-A.AAUAA.ACuAGUUGU...AAUUUuaGACA
NZ_CP011419.1:1890511-1890591             ---CACAUAUU-CGGCUUGUUUAUUC.AAA.cGAGUUGAUGCUGCCU.........GCACC..A..UUUCUUG-A.AAUAA.ACuAGUUGU...AAUUUuaGACA
NC_022516.1:1708183-1708265               ---CACAUAUU-CGGCUUGUUUAUUC.AAA.cGAGUUGAUGCUGCCU.........GCACY..U..AUUUGCWUGaAAUAA.ACuAGUUGU...AAUUUuaGACA
NC_015291.1:1666657-1666737               ---GACAUAU-UCUGCUUGCUUAUUC.AAA.cGAGUUGAUGCAGCUU.........GCACC..A..UCUC-UUGG.AAUAA.AC.UGGUAGuaaUUUUU..GACA
NZ_CP007628.1:1728957-1729037             ---GACAUAU-UCUGCUUGCUUAUUC.AAA.cGAGUUGAUGCAGCCU.........GCACC..A..UCUC-UUGG.AAUAA.AC.UGGUAGuaaUUUUU..GACA
NZ_CP010783.1:426274-426354               -GUCAAAUAUUACAACAAGUUUAUUU.CAA..GAGAUGGUUCAAGCA.........GCUGC..U..ACCCGUCUU.GGUAA.AC.AAGCAG...AGUAU..GUCA
NZ_CP014835.1:1925427-1925507             -GUCAAAUAUUACAACAAGUUUAUUC.CAA..GAAAUGGUUCAAGCA.........GCAGC..U..ACACGUCUU.GGUAA.AC.AAGCUG...AAUAU..GUCA
NZ_AFRY01000001.1:307118-307198           -GUCAAAUAUUACAACAAGCUUAUUC.CAA..GAAAUGGUCCAAGCG.........GCAGC..G..ACUCGCCUU.GGCAA.AC.AAGCAG...AAUAU..GUUA
NC_022532.1:320421-320501                 -GUCAAAUAUUACAACAAGCUUAUUC.CAA..GAAAUGGUCCAAGCG.........GCAGC..G..ACUCGCCUU.GGCAA.AC.AAGCAG...AAUAU..GUUA
NC_009332.1:276191-276271                 -GUCAAAUAUUACAACAAGCUUAUUC.CAA..GAAAUGGUCCAAGCG.........GCAGC..G..ACUCGCCUU.GGCAA.AC.AAGCAG...AAUAU..GUUA
NZ_CP011535.2:285615-285695               -GUCAAAUAUUACAACAAGCUUAUUC.CAA..GAAAUGGUCCAAGCG.........GCAGC..G..ACUCGCCUU.GGCAA.AC.AAGCAG...AAUAU..GUUA
NZ_CP008776.1:277390-277470               -GUCAAAUAUUACAACAAGCUUAUUC.CAA..GAAAUGGUCCAAGCG.........GCAGC..G..ACUCGCCUU.GGCAA.AC.AAGCAG...AAUAU..GUUA
NZ_CP010449.1:287218-287298               -GUCAAAUAUUACAACAAGCUUAUUC.CAA..GAAAUGGUCCAAGCG.........GCAGC..G..ACUCGCCUU.GGCAA.AC.AAGCAG...AAUAU..GUUA
NZ_CP007041.1:267447-267527               -GUCAAAUAUUACAACAAGCUUAUUC.CAA..GAAAUGGUCCAAGCG.........GCAGC..G..ACUCGCCUU.GGCAA.AC.AAGCAG...AAUAU..GUUA
NZ_CP007537.1:276159-276239               -GUCAAAUAUUACAACAAGCUUAUUC.CAA..GAAAUGGUCCAAGCG.........GCAGC..G..ACUCGCCUU.GGCAA.AC.AAGCAG...AAUAU..GUUA
NZ_CP007561.1:288266-288346               -GUCAAAUAUUACAACAAGCUUAUUC.CAA..GAAAUGGUCCAAGCG.........GCAGC..G..ACUCGCCUU.GGCAA.AC.AAGCAG...AAUAU..GUUA
NZ_CP007562.1:272225-272305               -GUCAAAUAUUACAACAAGCUUAUUC.CAA..GAAAUGGUCCAAGCG.........GCAGC..G..ACUCGCCUU.GGCAA.AC.AAGCAG...AAUAU..GUUA
NC_004606.1:267284-267364                 -GUCAAAUAUUACAACAAGCUUAUUC.CAA..GAAAUGGUCCAAGCG.........GCAGC..G..ACUCGCCUU.GGCAA.AC.AAGCAG...AAUAU..GUUA
NZ_CP014027.1:1018964-1019044             -GUCAAAUAUUACAACAAGCUUAUUC.CAA..GAAAUGGUCCAAGCG.........GCAGC..G..ACUCGCCUU.GGCAA.AC.AAGCAG...AAUAU..GUUA
NZ_CP014139.1:285043-285123               -GUCAAAUAUUACAACAAGCUUAUUC.CAA..GAAAUGGUCCAAGCG.........GCAGC..G..ACUCGCCUU.GGCAA.AC.AAGCAG...AAUAU..GUUA
NC_019042.1:313804-313884                 -GUCAAAUAUUACAACAAGCUUAUUC.CAA..GAAAUGGUCCAAGCG.........GCAGC..G..ACUCGUCUU.GGCAA.AC.AAGCAG...AAUAU..GUUA
NC_018712.1:332170-332250                 -GUCAAAUAUUACAACAAGCUUAUUC.CAA..GAAAUGGUCCAAGCG.........GCAGC..G..ACUCGUCUU.GGCAA.AC.AAGCAG...AAUAU..GUUA
NC_017567.1:320710-320790                 -GUCAAAUAUUACAACAAGCUUAUUC.CAA..GAAAUGGUCCAAGCG.........GCAGC..G..ACUCGUCUU.GGCAA.AC.AAGCAG...AAUAU..GUUA
NC_012891.1:309671-309751                 -GUCAAAUAUUACAACAAGCUUAUUC.CAA..GAAAUGGUCCAAGCG.........GCAGC..G..ACUCGUCUU.GGCAA.GC.AAGCAG...AAUAU..GUUA
NZ_CM001076.1:322316-322396               -GUCAAAUAUUACAACAAGCUUAUUC.CAA..GAAAUGGUCCAAGCG.........GCAGC..G..ACUCGUCUU.GGUAA.AC.AAGCAG...AAUAU..GUUA
NZ_CP006770.1:48120-48200                 -GUCAAAUAUUACAACAAGCUUAUUC.CAA..GAAAUGGUCCAAGCG.........GCAGC..A..ACUCGUCUU.GGUAA.AC.AAGCAG...AAUAU..GUCA
NC_012470.1:310528-310608                 -GUCAAAUAUUACAACAAGCUUAUUC.CAA..GAAAUGGUCCAAGCG.........GCAGC..A..ACUCGUCUU.GGUAA.AC.AAGCAG...AAUAU..GUCA
NC_004350.2:217155-217235                 -GGCUAAUAUUACAACAAGUUUAUUC.CAA..GGAAUGGUUCAGGCA.........GCAGC..A..ACCCGUCUU.GGUAA.AC.AAGCAG...AGUAU..GUCA
NC_018089.1:194052-194132                 -GGCUAAUAUUACAACAAGUUUAUUC.CAA..GGAAUGGUUCAGGCA.........GCAGC..A..ACCCGUCUU.GGUAA.AC.AAGCAG...AGUAU..GUCA
NZ_CP007016.1:217039-217119               -GGCUAAUAUUACAACAAGUUUAUUC.CAA..GGAAUGGUUCAGGCA.........GCAGC..A..ACCCGUCUU.GGUAA.AC.AAGCAG...AGUAU..GUCA
NC_016749.1:339365-339445                 -GUCAAAUAUUACAACCAGUUUAUUC.CAA..GAAAUGGUUCAAGCU.........GCUAG..U..ACACGUCUU.GGAAA.UC.AAGCAG...AAUAU..GUAA
NZ_CP016439.1:1026796-1026876             -GUCUAAAAUUACAACAAGCUUACUU.CAG..GAGAUGGUCCAAGCA.........GCAGC..A..ACGCGUCUA.GGUAA.GC.AAGCAG...AAUAU..GUGA
NZ_CP013939.1:1048352-1048432             -GUCUAAAAUUACAACAAGCUUACUU.CAG..GAGAUGGUCCAAGCA.........GCAGC..A..ACGCGUCUA.GGUAA.GC.AAGCAG...AAUAU..GUGA
NC_012004.1:328291-328371                 -GUCAAAAAUUACAGCAAGCUUGUUA.CAA..GAGAUGGUUCAAGCA.........GCCGC..A..ACUCGUUUA.GGAAA.AC.AAGCAG...AAUAU..GUAA
NC_018073.1:380092-380172                 -GUCAAAUAUUACUACUAGUUUAUUU.CAA..GAAAUGGUGCAGUCU.........GCAUC..U..ACUCGUUUG.AAUAA.AC.AGGCUG...AAUAU..GUCA
NC_022236.1:348735-348815                 -GUCAAAUAUUACUACUAGUUUAUUU.CAA..GAAAUGGUGCAGUCU.........GCAUC..U..ACUCGUUUG.AAUAA.AC.AGGCUG...AAUAU..GUCA
NC_022238.1:366780-366860                 -GUCAAAUAUUACUACUAGUUUAUUU.CAA..GAAAUGGUGCAGUCU.........GCAUC..U..ACUCGUUUG.AAUAA.AC.AGGCUG...AAUAU..GUCA
NC_022245.1:348735-348815                 -GUCAAAUAUUACUACUAGUUUAUUU.CAA..GAAAUGGUGCAGUCU.........GCAUC..U..ACUCGUUUG.AAUAA.AC.AGGCUG...AAUAU..GUCA
NC_022244.1:320341-320421                 -GUCAAAUAUUACUACUAGUUUAUUU.CAA..GAAAUGGUGCAGUCU.........GCAUC..U..ACUCGUUUG.AAUAA.AC.AGGCUG...AAUAU..GUCA
NC_022239.1:349650-349730                 -GUCAAAUAUUACUACUAGUUUAUUU.CAA..GAAAUGGUGCAGUCU.........GCAUC..U..ACUCGUUUG.AAUAA.AC.AGGCUG...AAUAU..GUCA
NZ_CP012805.1:370723-370803               -GUCAAAUAUUACUACUAGUUUAUUU.CAA..GAAAUGGUGCAGUCU.........GCAUC..U..ACUCGUUUG.AAUAA.AC.AGGCUG...AAUAU..GUCA
NZ_CP012646.1:624695-624775               -GUCAAAAAUUACUACUAGCUUAUUU.CAA..GAAAUGGUGCAGGCU.........GCAUC..A..ACUCGUUUG.AAUAA.GC.AAGCUG...AAUAU..GUCA
NC_003028.3:415583-415663                 -GUCAAAAAUUACUACUAGCUUAUUU.CAA..GAAAUGGUGCAGGCU.........GCAUC..A..ACUCGCUUG.AAUAA.GC.AAGCUG...AAUAU..GUCA
NC_003098.1:395490-395570                 -GUCAAAAAUUACUACUAGCUUAUUU.CAA..GAAAUGGUGCAGGCU.........GCAUC..A..ACUCGCUUG.AAUAA.GC.AAGCUG...AAUAU..GUCA
NC_008533.1:403019-403099                 -GUCAAAAAUUACUACUAGCUUAUUU.CAA..GAAAUGGUGCAGGCU.........GCAUC..A..ACUCGCUUG.AAUAA.GC.AAGCUG...AAUAU..GUCA
NC_012468.1:458586-458666                 -GUCAAAAAUUACUACUAGCUUAUUU.CAA..GAAAUGGUGCAGGCU.........GCAUC..A..ACUCGCUUG.AAUAA.GC.AAGCUG...AAUAU..GUCA
NC_012466.1:407840-407920                 -GUCAAAAAUUACUACUAGCUUAUUU.CAA..GAAAUGGUGCAGGCU.........GCAUC..A..ACUCGCUUG.AAUAA.GC.AAGCUG...AAUAU..GUCA
NC_012467.1:421386-421466                 -GUCAAAAAUUACUACUAGCUUAUUU.CAA..GAAAUGGUGCAGGCU.........GCAUC..A..ACUCGCUUG.AAUAA.GC.AAGCUG...AAUAU..GUCA
NC_012469.1:440910-440990                 -GUCAAAAAUUACUACUAGCUUAUUU.CAA..GAAAUGGUGCAGGCU.........GCAUC..A..ACUCGCUUG.AAUAA.GC.AAGCUG...AAUAU..GUCA
NC_010380.1:496535-496615                 -GUCAAAAAUUACUACUAGCUUAUUU.CAA..GAAAUGGUGCAGGCU.........GCAUC..A..ACUCGCUUG.AAUAA.GC.AAGCUG...AAUAU..GUCA
NC_011072.1:393799-393879                 -GUCAAAAAUUACUACUAGCUUAUUU.CAA..GAAAUGGUGCAGGCU.........GCAUC..A..ACUCGCUUG.AAUAA.GC.AAGCUG...AAUAU..GUCA
NC_011900.1:397891-397971                 -GUCAAAAAUUACUACUAGCUUAUUU.CAA..GAAAUGGUGCAGGCU.........GCAUC..A..ACUCGCUUG.AAUAA.GC.AAGCUG...AAUAU..GUCA
NC_014494.1:424212-424292                 -GUCAAAAAUUACUACUAGCUUAUUU.CAA..GAAAUGGUGCAGGCU.........GCAUC..A..ACUCGCUUG.AAUAA.GC.AAGCUG...AAUAU..GUCA
NC_014498.1:469303-469383                 -GUCAAAAAUUACUACUAGCUUAUUU.CAA..GAAAUGGUGCAGGCU.........GCAUC..A..ACUCGCUUG.AAUAA.GC.AAGCUG...AAUAU..GUCA
NC_014251.1:666183-666263                 -GUCAAAAAUUACUACUAGCUUAUUU.CAA..GAAAUGGUGCAGGCU.........GCAUC..A..ACUCGCUUG.AAUAA.GC.AAGCUG...AAUAU..GUCA
NC_017592.1:422680-422760                 -GUCAAAAAUUACUACUAGCUUAUUU.CAA..GAAAUGGUGCAGGCU.........GCAUC..A..ACUCGCUUG.AAUAA.GC.AAGCUG...AAUAU..GUCA
NC_017591.1:419647-419727                 -GUCAAAAAUUACUACUAGCUUAUUU.CAA..GAAAUGGUGCAGGCU.........GCAUC..A..ACUCGCUUG.AAUAA.GC.AAGCUG...AAUAU..GUCA
NC_021006.1:1521058-1521138               -GUCAAAAAUUACUACUAGCUUAUUU.CAA..GAAAUGGUGCAGGCU.........GCAUC..A..ACUCGCUUG.AAUAA.GC.AAGCUG...AAUAU..GUCA
NC_021028.1:422384-422464                 -GUCAAAAAUUACUACUAGCUUAUUU.CAA..GAAAUGGUGCAGGCU.........GCAUC..A..ACUCGCUUG.AAUAA.GC.AAGCUG...AAUAU..GUCA
NC_021026.1:411962-412042                 -GUCAAAAAUUACUACUAGCUUAUUU.CAA..GAAAUGGUGCAGGCU.........GCAUC..A..ACUCGCUUG.AAUAA.GC.AAGCUG...AAUAU..GUCA
NC_021005.1:411962-412042                 -GUCAAAAAUUACUACUAGCUUAUUU.CAA..GAAAUGGUGCAGGCU.........GCAUC..A..ACUCGCUUG.AAUAA.GC.AAGCUG...AAUAU..GUCA
NC_021003.1:1578906-1578986               -GUCAAAAAUUACUACUAGCUUAUUU.CAA..GAAAUGGUGCAGGCU.........GCAUC..A..ACUCGCUUG.AAUAA.GC.AAGCUG...AAUAU..GUCA
NC_021004.1:1580222-1580302               -GUCAAAAAUUACUACUAGCUUAUUU.CAA..GAAAUGGUGCAGGCU.........GCAUC..A..ACUCGCUUG.AAUAA.GC.AAGCUG...AAUAU..GUCA
NC_017769.2:479905-479985                 -GUCAAAAAUUACUACUAGCUUAUUU.CAA..GAAAUGGUGCAGGCU.........GCAUC..A..ACUCGCUUG.AAUAA.GC.AAGCUG...AAUAU..GUCA
NZ_AKVY01000001.1:416038-416118           -GUCAAAAAUUACUACUAGCUUAUUU.CAA..GAAAUGGUGCAGGCU.........GCAUC..A..ACUCGCUUG.AAUAA.GC.AAGCUG...AAUAU..GUCA
NC_018630.1:428668-428748                 -GUCAAAAAUUACUACUAGCUUAUUU.CAA..GAAAUGGUGCAGGCU.........GCAUC..A..ACUCGCUUG.AAUAA.GC.AAGCUG...AAUAU..GUCA
NZ_CM001835.1:155502-155582               -GUCAAAAAUUACUACUAGCUUAUUU.CAA..GAAAUGGUGCAGGCU.........GCAUC..A..ACUCGCUUG.AAUAA.GC.AAGCUG...AAUAU..GUCA
NC_022655.1:401162-401242                 -GUCAAAAAUUACUACUAGCUUAUUU.CAA..GAAAUGGUGCAGGCU.........GCAUC..A..ACUCGCUUG.AAUAA.GC.AAGCUG...AAUAU..GUCA
NZ_CP007593.1:424458-424538               -GUCAAAAAUUACUACUAGCUUAUUU.CAA..GAAAUGGUGCAGGCU.........GCAUC..A..ACUCGCUUG.AAUAA.GC.AAGCUG...AAUAU..GUCA
NZ_LN847353.1:399483-399563               -GUCAAAAAUUACUACUAGCUUAUUU.CAA..GAAAUGGUGCAGGCU.........GCAUC..A..ACUCGCUUG.AAUAA.GC.AAGCUG...AAUAU..GUCA
NC_010582.1:429421-429501                 -GUCAAAGAUUACUACUAGCUUAUUU.CAA..GAAAUGGUGCAGGCU.........GCAUC..A..ACUCGCUUG.AAUAA.GC.AAGCUG...AAUAU..GUCA
NC_017593.1:403685-403765                 -GUCAAAGAUUACUACUAGCUUAUUU.CAA..GAAAUGGUGCAGGCU.........GCAUC..A..ACUCGCUUG.AAUAA.GC.AAGCUG...AAUAU..GUCA
NC_015875.1:490277-490357                 -GUCAAAAAUUACUACUAGCUUAUUU.CAA..GAAAUGGUGCAGGCU.........GCAUC..A..ACUCGCUUG.AAUAA.GC.ACGCUG...AAUAU..GUCA
NZ_CP016207.1:947418-947498               -GUCAAAAAUUACUACCAGUUUAUUC.CAA..GAGAUGGUGCAGGCU.........GCAUC..A..ACUCGUUUG.AAUAA.GC.AAGCAG...AAUAU..GUCA
NZ_CP014264.1:259441-259521               -GUCAAAUAUUACUACAAGCUUAUUU.CAA..GAAAUGGUACAGGCU.........GCAUC..U..ACUCGUUUG.AACAA.GC.AAGCCG...AAUAU..GUCA
NZ_CP012911.1:381029-381109               -GUCUAAAAUUACAACUAGUUUAUUU.CAA..GAAAUGGUGCAGGCA.........GCAUC..A..ACUCGUUUG.AAUAA.AC.AAGCCG...AAUAU..GUGA
NZ_CP012731.1:1373806-1373886             -GUCUAAAAUUACAACUAGUUUAUUU.CAA..GAAAUGGUGCAGGCA.........GCAUC..A..ACUCGUUUG.AAUAA.AC.AAGCCG...AAUAU..GUGA
NZ_CP012648.1:1045304-1045384             -GACAAAUAUUACAACUAGUUUAUUU.CAA..GAAAUGGUGCAGGCA.........GCAUC..A..ACUCGUCUG.AAUAA.AC.AAGCCG...AAUAU..GUGA
NC_022584.1:1859401-1859481               -GUCUAAAAUUACAACUAGUUUAUUU.CAA..GAAAUGGUCCAAGCA.........GGGGC..U..ACUCGCUUA.AAUAA.AC.AAGCCG...AGUAU..GUCA
NC_022582.1:196671-196751                 -GUCUAAAAUUACAACUAGUUUAUUU.CAA..GAAAUGGUCCAAGCA.........GGGGC..U..ACUCGCUUA.AAUAA.AC.AAGCCG...AGUAU..GUCA
NZ_CP013651.1:1767183-1767263             -GUCUAAAAUUACAACUAGUUUAUUU.CAA..GAAAUGGUCCAAGCA.........GGGUC..U..ACUCGCUUA.AAUAA.AC.AAGCCG...AGUAU..GUCA
NC_017905.1:518356-518436                 -GGCUAAUAUUACUACAAGUUUAUUU.CAA..GAAAUGGUUCAAGCG.........GGGGC..U..ACGCGCUUA.AAUAA.AC.AAGCGG...AAUAU..GUAA
NC_015678.1:2027072-2027152               -GGCUAAUAUUACUACAAGUUUAUUU.CAA..GAAAUGGUUCAAGCG.........GGGGC..U..ACGCGCUUA.AAUAA.AC.AAGCGG...AAUAU..GUAA
NC_021486.1:141745-141825                 -GUCAAAGAUUACGACAAGUUUAUUC.CAA..GAAAUGGUACAAGCU.........G--CCagU..ACACGUCUG.AGUAA.AC.AGGAAG...AGUAU..GUCA
NZ_CP012480.1:148162-148242               -GUCAAAGAUUACGACAAGUUUAUUC.CAA..GAAAUGGUACAAGCU.........G--CCagU..ACACGUCUG.AGUAA.AC.AGGCAG...AGUAU..GUCA
NZ_CP016391.1:175827-175907               -GUCAAAGAUUACGACAAGUUUAUUC.CAA..GAAAUGGUACAAGCU.........G--CCagU..ACACGUCUG.AGUAA.AC.AGGCAG...AGUAU..GUCA
NZ_CP012419.2:162143-162223               -GUCAAAGAUUACGACAAGUUUAUUC.CAA..GAAAUGGUACAAGCU.........G--CCagU..ACACGUCUG.AGUAA.AC.AGGCAG...AGUAU..GUCA
NZ_CP010319.1:134204-134284               -GUCAAAGAUUACGACAAGUUUAUUC.CAA..GAAAUGGUACAAGCU.........G--CCagU..ACACGUCUG.AGUAA.AC.AGGCAG...AGUAU..GUCA
NZ_CP011329.1:139674-139754               -GUCAAAGAUUACGACAAGUUUAUUC.CAA..GAAAUGGUACAAGCU.........G--CCagU..ACACGUCUG.AGUAA.AC.AGGCAG...AGUAU..GUCA
NZ_CP011327.1:144393-144473               -GUCAAAGAUUACGACAAGUUUAUUC.CAA..GAAAUGGUACAAGCU.........G--CCagU..ACACGUCUG.AGUAA.AC.AGGCAG...AGUAU..GUCA
NZ_CP011326.1:138932-139012               -GUCAAAGAUUACGACAAGUUUAUUC.CAA..GAAAUGGUACAAGCU.........G--CCagU..ACACGUCUG.AGUAA.AC.AGGCAG...AGUAU..GUCA
NZ_CP011325.1:144627-144707               -GUCAAAGAUUACGACAAGUUUAUUC.CAA..GAAAUGGUACAAGCU.........G--CCagU..ACACGUCUG.AGUAA.AC.AGGCAG...AGUAU..GUCA
NZ_CP010867.1:139477-139557               -GUCAAAGAUUACGACAAGUUUAUUC.CAA..GAAAUGGUACAAGCU.........G--CCagU..ACACGUCUG.AGUAA.AC.AGGCAG...AGUAU..GUCA
NZ_CP007570.1:146991-147071               -GUCAAAGAUUACGACAAGUUUAUUC.CAA..GAAAUGGUACAAGCU.........G--CCagU..ACACGUCUG.AGUAA.AC.AGGCAG...AGUAU..GUCA
NZ_CP007571.1:147000-147080               -GUCAAAGAUUACGACAAGUUUAUUC.CAA..GAAAUGGUACAAGCU.........G--CCagU..ACACGUCUG.AGUAA.AC.AGGCAG...AGUAU..GUCA
NZ_CP007572.1:148554-148634               -GUCAAAGAUUACGACAAGUUUAUUC.CAA..GAAAUGGUACAAGCU.........G--CCagU..ACACGUCUG.AGUAA.AC.AGGCAG...AGUAU..GUCA
NZ_CP007631.1:139610-139690               -GUCAAAGAUUACGACAAGUUUAUUC.CAA..GAAAUGGUACAAGCU.........G--CCagU..ACACGUCUG.AGUAA.AC.AGGCAG...AGUAU..GUCA
NZ_HG939456.1:142318-142398               -GUCAAAGAUUACGACAAGUUUAUUC.CAA..GAAAUGGUACAAGCU.........G--CCagU..ACACGUCUG.AGUAA.AC.AGGCAG...AGUAU..GUCA
NC_021485.1:139480-139560                 -GUCAAAGAUUACGACAAGUUUAUUC.CAA..GAAAUGGUACAAGCU.........G--CCagU..ACACGUCUG.AGUAA.AC.AGGCAG...AGUAU..GUCA
NC_019048.1:139509-139589                 -GUCAAAGAUUACGACAAGUUUAUUC.CAA..GAAAUGGUACAAGCU.........G--CCagU..ACACGUCUG.AGUAA.AC.AGGCAG...AGUAU..GUCA
NC_018646.1:144395-144475                 -GUCAAAGAUUACGACAAGUUUAUUC.CAA..GAAAUGGUACAAGCU.........G--CCagU..ACACGUCUG.AGUAA.AC.AGGCAG...AGUAU..GUCA
NC_007432.1:140921-141001                 -GUCAAAGAUUACGACAAGUUUAUUC.CAA..GAAAUGGUACAAGCU.........G--CCagU..ACACGUCUG.AGUAA.AC.AGGCAG...AGUAU..GUCA
NC_004116.1:139676-139756                 -GUCAAAGAUUACGACAAGUUUAUUC.CAA..GAAAUGGUACAAGCU.........G--CCagU..ACACGUCUG.AGUAA.AC.AGGCAG...AGUAU..GUCA
NZ_CP013202.1:139477-139557               -GUCAAAGAUUACGACAAGUUUAUUC.CAA..GAAAUGGUACAAGCU.........G--CCagU..ACACGUCUG.AGUAA.AC.AGGCAG...AGUAU..GUCA
NZ_CP010875.1:113885-113965               -GUCAAAGAUUACGACAAGUUUAUUC.CAA..GAAAUGGUACAAGCU.........G--CCagU..ACACGUCUG.AGUAA.AC.AGGCAG...AGUAU..GUCA
NZ_CP010874.1:153296-153376               -GUCAAAGAUUACGACAAGUUUAUUC.CAA..GAAAUGGUACAAGCU.........G--CCagU..ACACGUCUG.AGUAA.AC.AGGCAG...AGUAU..GUCA
NZ_CP006910.1:141770-141850               -GUCAAAGAUUACGACAAGUUUAUUC.CAA..GAAAUGGUACAAGCU.........G--CC..AgcACACGUCUG.AGUAA.AC.AGGCAG...AGUAU..GUCA
NZ_CP007632.1:139819-139899               -GUCAAAGAUUACGACAAGUUUAUUC.CAA..GAAAUGGUACAAGCU.........G--CC..AgcACACGUCUG.AGUAA.AC.AGGCAG...AGUAU..GUCA
NC_004368.1:139709-139789                 -GUCAAAGAUUACGACAAGUUUAUUC.CAA..GAAAUGGUACAAGCU.........G--CC..AgcACACGUCUG.AGUAA.AC.AGGCAG...AGUAU..GUCA
NZ_CP013689.1:251637-251717               -GUCAAAUAUUACAACAAGUUUAUUC.CAA..GAAAUGGUUCAAGC-ug....cuaGCACC..C..-GUCUUGGA.---AA.UC.AAGCAG...AAUAU..GUAA
NC_021900.1:239029-239109                 -GUCAAAUAUUACAACAAGUUUAUUC.CAA..GAAAUGGUUCAAGC-ug....cuaGCACC..C..-GUCUUGGA.---AA.UC.AAGCAG...AAUAU..GUAA
NC_015215.1:308254-308334                 -GUCAAAUAUUACAACCAGUUUAUUC.CAA..GAAAUGGUUCAAG--cugcuagca----C..A..CGUCU--UG.GA-AA.UC.AAGCAG...AAUAU..GUAA
NC_015600.1:267964-268044                 -GUCAAAUAUUACAACCAGUUUAUUC.CAA..GAAAUGGUUCAAG--cugcuagca----C..A..CGUCU--UG.GA-AA.UC.AAGCAG...AAUAU..GUAA
NC_017576.1:335363-335443                 -GUCAAAUAUUACAACCAGUUUAUUC.CAA..GAAAUGGUUCAAG--cugcuagca----C..A..CGUCU--UG.GA-AA.UC.AAGCAG...AAUAU..GUAA
NC_013798.1:323573-323653                 -GUCAAAUAUUACAACCAGUUUAUUC.CAA..GAAAUGGUUCAAG--cugcuagca----C..A..CGUCU--UG.GA-AA.UC.AAGCAG...AAUAU..GUAA
NC_016826.1:290512-290592                 -GUCAAAUAUUACAACCAGUUUAUUC.CAA..GAAAUGGUUCAAG--cugcuagca----C..A..CGUCU--UG.GA-AA.UC.AAGCAG...AAUAU..GUAA
NC_021171.1:3701353-3701430               -----CAACUAAUUAUC-CUACACAA.AAA..GAAGAGGAGCUAUCC.........GCCCC..U..CUUCUUUU-.UAUGUcCU.AGUAUU...AAUAGuuAUUA
#=GC SS_cons                              ::::::<<<<<----<<-<<<<<<<<.---..<<---<<<<<_____.........>>>>>..-..-->>---->.>>>>>.>>.>>----...>>>>>..::::
#=GC RF                                   UGuCAAauauuACUACuAGuuuauuu.CAA..GaAAUGguGCAGgCg.........GCauC..u..ACuCGuUUa.aauaa.aC.aGGCUG...aauau..GUcA
//
```
