## Supplementary material for "Comparative metatranscriptomics of periodontitis supports a common polymicrobial shift in metabolic function and identifies novel putative disease-associated ncRNAs": ncRNA-196.sto.txt

```
# STOCKHOLM 1.0
#=GF AU Infernal 1.1.1
NC_014643.1:666340-666461                  -AUCUGGCGUCUGUUAUGAAUUCUGCUGAUU.UCGUCGGUGUUCAUAGCGUUCAUUCCUUUUUCAUCCCUACCGUGUGGGUAGGAGAUACCAUCGGAACGUUUCGGAAGUUUGAGUUAGGUUC
NC_017138.1:927083-927190                  -CUAUUUCAGCAGGUUUGGAUUAUCCAGGUA.UC-----GGUCCAGAGCAUUCUCACCUUUC----AUCUAUUGGACGAGUAGAA-----UAUGAAAGUGUAACGGAUGAUGAGUCAAUUGAA
NC_022236.1:1652528-1652641                -GUUCAUCGAACACUAUAUUGUUUCCCUAUU.UCAUACGGAAUUUUGGCGCCCUUAACAUCAUGAUUCUUGCUGGAUAAAACGUUUAUAG--ACAAGGCGA--CA--AGCCGAAGAU--UGUA
NC_022238.1:1708589-1708702                -GUUCAUCGAACACUAUAUUGUUUCCCUAUU.UCAUACGGAAUUUUGGCGCCCUUAACAUCAUGAUUCUUGCUGGAUAAAACGUUUAUAG--ACAAGGCGA--CA--AGCCGAAGAU--UGUA
NC_022245.1:1652776-1652889                -GUUCAUCGAACACUAUAUUGUUUCCCUAUU.UCAUACGGAAUUUUGGCGCCCUUAACAUCAUGAUUCUUGCUGGAUAAAACGUUUAUAG--ACAAGGCGA--CA--AGCCGAAGAU--UGUA
NZ_CP012646.1:1716098-1716212              -GUUCAUCGAACACGGUGUCAUUUCCCUAUUuUCAUACGGAUUUUUUACGCCCUUAGCAUCAUGAUUCUUGCUGGAUAAAACGUUUAUAG--ACUAGGCGGUA----AGCCGAAGAU--UGUA
NC_015875.1:1526157-1526271                -GUUCAUCGAACACUGUGUCAUUUCCCUAUUuUCAUACGGAUUUUUGACACCCUUAGCAUCAUGAUUCUUGCUAGAUAAACCGUUUAUAG--GCUAGGCGA--CG--AGGCGAAGAU--UGUA
NZ_LN847353.1:1401786-1401900              -GCUCAUCGAACACUGUGUCAUUUCCCUAUUuUCAUACGGAUUUUUGACGCCCUUAGCAUCAUGAUUCUUGCUAGAUAAAUCGUUUAUAG--ACUAGGCGA--CG--AGACGAAGAU--CGUA
NC_003028.3:1527869-1527983                -GCUCAUCGAACACUGUGUCAUUUCCCUAUUuUCAUACGGAUUUUUGACGCCCUUAGCAUCAUGAUUCUUGCUAGAUAAAUCGUUUAUAG--ACUAGGCGA--CG--AGGCGAAGAU--CGUA
NC_003098.1:1449271-1449385                -GCUCAUCGAACACUGUGUCAUUUCCCUAUUuUCAUACGGAUUUUUGACGCCCUUAGCAUCAUGAUUCUUGCUAGAUAAAUCGUUUAUAG--ACUAGGCGA--CG--AGGCGAAGAU--CGUA
NC_008533.1:1456802-1456916                -GCUCAUCGAACACUGUGUCAUUUCCCUAUUuUCAUACGGAUUUUUGACGCCCUUAGCAUCAUGAUUCUUGCUAGAUAAAUCGUUUAUAG--ACUAGGCGA--CG--AGGCGAAGAU--CGUA
NC_012468.1:1539582-1539696                -GCUCAUCGAACACUGUGUCAUUUCCCUAUUuUCAUACGGAUUUUUGACGCCCUUAGCAUCAUGAUUCUUGCUAGAUAAAUCGUUUAUAG--ACUAGGCGA--CG--AGGCGAAGAU--CGUA
NC_012469.1:1487907-1488021                -GCUCAUCGAACACUGUGUCAUUUCCCUAUUuUCAUACGGAUUUUUGACGCCCUUAGCAUCAUGAUUCUUGCUAGAUAAAUCGUUUAUAG--ACUAGGCGA--CG--AGGCGAAGAU--CGUA
NC_010380.1:1601021-1601135                -GCUCAUCGAACACUGUGUCAUUUCCCUAUUuUCAUACGGAUUUUUGACGCCCUUAGCAUCAUGAUUCUUGCUAGAUAAAUCGUUUAUAG--ACUAGGCGA--CG--AGGCGAAGAU--CGUA
NC_010582.1:1571769-1571883                -GCUCAUCGAACACUGUGUCAUUUCCCUAUUuUCAUACGGAUUUUUGACGCCCUUAGCAUCAUGAUUCUUGCUAGAUAAAUCGUUUAUAG--ACUAGGCGA--CG--AGGCGAAGAU--CGUA
NC_014494.1:1537656-1537770                -GCUCAUCGAACACUGUGUCAUUUCCCUAUUuUCAUACGGAUUUUUGACGCCCUUAGCAUCAUGAUUCUUGCUAGAUAAAUCGUUUAUAG--ACUAGGCGA--CG--AGGCGAAGAU--CGUA
NC_014498.1:1592861-1592975                -GCUCAUCGAACACUGUGUCAUUUCCCUAUUuUCAUACGGAUUUUUGACGCCCUUAGCAUCAUGAUUCUUGCUAGAUAAAUCGUUUAUAG--ACUAGGCGA--CG--AGGCGAAGAU--CGUA
NZ_CP007593.1:1687128-1687242              -GCUCAUCGAACACUGUGUCAUUUCCCUAUUuUCAUACGGAUUUUUGACGCCCUUAGCAUCAUGAUUCUUGCUAGAUAAAUCGUUUAUAG--ACUAGGCGA--CG--AGGCGAAGAU--CGUA
NC_022655.1:1448064-1448178                -GCUCAUCGAACACUGUGUCAUUUCCCUAUUuUCAUACGGAUUUUUGACGCCCUUAGCAUCAUGAUUCUUGCUAGAUAAAUCGUUUAUAG--ACUAGGCGA--CG--AGGCGAAGAU--CGUA
NZ_CM001835.1:1208711-1208825              -GCUCAUCGAACACUGUGUCAUUUCCCUAUUuUCAUACGGAUUUUUGACGCCCUUAGCAUCAUGAUUCUUGCUAGAUAAAUCGUUUAUAG--ACUAGGCGA--CG--AGGCGAAGAU--CGUA
NC_018630.1:1476967-1477081                -GCUCAUCGAACACUGUGUCAUUUCCCUAUUuUCAUACGGAUUUUUGACGCCCUUAGCAUCAUGAUUCUUGCUAGAUAAAUCGUUUAUAG--ACUAGGCGA--CG--AGGCGAAGAU--CGUA
NZ_AKVY01000001.1:1529802-1529916          -GCUCAUCGAACACUGUGUCAUUUCCCUAUUuUCAUACGGAUUUUUGACGCCCUUAGCAUCAUGAUUCUUGCUAGAUAAAUCGUUUAUAG--ACUAGGCGA--CG--AGGCGAAGAU--CGUA
NC_017769.2:1526427-1526541                -GCUCAUCGAACACUGUGUCAUUUCCCUAUUuUCAUACGGAUUUUUGACGCCCUUAGCAUCAUGAUUCUUGCUAGAUAAAUCGUUUAUAG--ACUAGGCGA--CG--AGGCGAAGAU--CGUA
NC_021004.1:535165-535279                  -GCUCAUCGAACACUGUGUCAUUUCCCUAUUuUCAUACGGAUUUUUGACGCCCUUAGCAUCAUGAUUCUUGCUAGAUAAAUCGUUUAUAG--ACUAGGCGA--CG--AGGCGAAGAU--CGUA
NC_021003.1:535168-535282                  -GCUCAUCGAACACUGUGUCAUUUCCCUAUUuUCAUACGGAUUUUUGACGCCCUUAGCAUCAUGAUUCUUGCUAGAUAAAUCGUUUAUAG--ACUAGGCGA--CG--AGGCGAAGAU--CGUA
NC_021005.1:1437165-1437279                -GCUCAUCGAACACUGUGUCAUUUCCCUAUUuUCAUACGGAUUUUUGACGCCCUUAGCAUCAUGAUUCUUGCUAGAUAAAUCGUUUAUAG--ACUAGGCGA--CG--AGGCGAAGAU--CGUA
NC_021026.1:1437099-1437213                -GCUCAUCGAACACUGUGUCAUUUCCCUAUUuUCAUACGGAUUUUUGACGCCCUUAGCAUCAUGAUUCUUGCUAGAUAAAUCGUUUAUAG--ACUAGGCGA--CG--AGGCGAAGAU--CGUA
NC_021028.1:1447529-1447643                -GCUCAUCGAACACUGUGUCAUUUCCCUAUUuUCAUACGGAUUUUUGACGCCCUUAGCAUCAUGAUUCUUGCUAGAUAAAUCGUUUAUAG--ACUAGGCGA--CG--AGGCGAAGAU--CGUA
NC_021006.1:525835-525949                  -GCUCAUCGAACACUGUGUCAUUUCCCUAUUuUCAUACGGAUUUUUGACGCCCUUAGCAUCAUGAUUCUUGCUAGAUAAAUCGUUUAUAG--ACUAGGCGA--CG--AGGCGAAGAU--CGUA
NC_017591.1:1503440-1503554                -GCUCAUCGAACACUGUGUCAUUUCCCUAUUuUCAUACGGAUUUUUGACGCCCUUAGCAUCAUGAUUCUUGCUAGAUAAAUCGUUUAUAG--ACUAGGCGA--CG--AGGCGAAGAU--CGUA
NC_017592.1:1447420-1447534                -GCUCAUCGAACACUGUGUCAUUUCCCUAUUuUCAUACGGAUUUUUGACGCCCUUAGCAUCAUGAUUCUUGCUAGAUAAAUCGUUUAUAG--ACUAGGCGA--CG--AGGCGAAGAU--CGUA
NC_017593.1:1476810-1476924                -GCUCAUCGAACACUGUGUCAUUUCCCUAUUuUCAUACGGAUUUUUGACGCCCUUAGCAUCAUGAUUCUUGCUAGAUAAAUCGUUUAUAG--ACUAGGCGA--CG--AGGCGAAGAU--CGUA
NC_014251.1:1709549-1709663                -GCUCAUCGAACACUGUGUCAUUUCCCUAUUuUCAUACGGAUUUUUGACGCCCUUAGCAUCAUGAUUCUUGCUAGAUAAAUCGUUUAUAG--ACUAGGCGA--CG--AGGCGAAGAU--CGUA
NC_011072.1:1479566-1479680                -GCUCAUCGAACACUGUGUCAUUUCCCUAUUuUCAUACGGAUUUUUGACGCCCUNAGCAUCAUGAUUCUUGCUAGAUAAAUCGUUUAUAG--ACUAGGCGA--CG--AGGCGAAGAU--CGUA
NC_011900.1:1568690-1568804                -GCUCAUCGAACACUGUGUCAUUUCCCUAUUuUCAUACGGAUUUUUGACGCCCUUAGCAUCAUGAUUCUUGCUAGAUAAAUCGUUUAUAG--ACUAGGGGA--CG--AGGUGAAGAU--CGUA
NC_012466.1:1442252-1442366                -GCUCAUCGAACACUGUGUCAUUUCCCUAUUuUCAUACGGAUUUUUGACGCCCUUAGCAUCAUGAUUCUUGCUAGAUAAAUCGUUUAUAG--ACUAGGGGA--CG--AGGUGAAGAU--CGUA
NC_012467.1:1521644-1521758                -GUUCAUCGAACACUGUGCCAUUUCCCUAUUuUCAUACGGAUUUUUGACGCCCUUAGCAUCAUGAUUCUUGCUGGAUAAAUCGUUUAUAG--ACUAGGCGA--CG--AGGCGAAGAU--CGUA
NZ_CP012648.1:282788-282902                -GUUCAUCGAACACGGUGUCGUUUCCCUAUUuUCAUACGGAUUUUUGGCGCCCUUAGCAUCCCGUUUCUUGCUGGAUAAAACGUUUAUAG--ACUAGGCGA--CG--AGUCGAAGAU--UGUA
NZ_CP016207.1:85533-85647                  -GUUCAUCAAACACUGUGUCGUUUCCCUAUUuUCAUACGAUUUUUUAACGCCCUUAGCAUCAUAAUUCUUGCUGGAUAAAACGUUUAUAA--ACUAGGCGA--CA--AGCCGAAGAU--UGUA
NC_018073.1:1576000-1576106                -GUUCAUCGAACACUGUAUCGUUUCCCUAUUuCCAUACGGAUUUUUGGCGCCCUUACCAUCAUGAUUCUUGCUGGAUAAAACAUUUAUAG--ACAAGCCGA--AGAUUGUA------------
NC_022237.1:1651875-1651981                -GUUCAUCGAACACUGUAUCGUUUCCCUAUUuUCAUACGGAUUUUUGGCGCCCUUAGCAUCAUGAUUCUUGCUGGAUAAAACGUUUAUAG--ACAAGCCGA--AGAUUGUA------------
NC_022246.1:1670549-1670655                -GUUCAUCGAACACUGUAUCGUUUCCCUAUUuUCAUACGGAUUUUUGGCGCCCUUAGCAUCAUGAUUCUUGCUGGAUAAAACGUUUAUAG--ACAAGCCGA--AGAUUGUA------------
#=GC SS_cons                               :(((((((,,,,,,<<<<<<---<<<<<<<_.__>>>>>>>>>>>>><<<<<<---------<<---<<<<<<_____>>>>>>->>-------->>>>>>,,,,,,,,,,,,,)))))))::
#=GC RF                                    UaucuauCGuccauucggaAuuaucCugAuU.UCaUcgGgaUuccgagCGcucaUuccuUcAUCAUaccggcuGuaUGagccggAGAUAcuaucagagCGcUUCGgAAGUUuaAGauagauUA
//
```
